# Ancient and nonuniform loss of olfactory receptor expression renders the shark nose a *de facto* vomeronasal organ

**DOI:** 10.1101/2022.11.27.518102

**Authors:** Adnan S. Syed, Kanika Sharma, Maxime Policarpo, Sara Ferrando, Didier Casane, Sigrun I. Korsching

**Affiliations:** Institute of Genetics, Mathematical-Natural Sciences Faculty, University of Cologne, Germany; Institute of Virology, Faculty of Medicine and University Hospital of Cologne, University of Cologne, Germany; Université Paris-Saclay, CNRS, IRD, UMR Évolution, Génomes, Comportement et Écologie, 91190, Gif-sur-Yvette, France; Zoological Institute, Department of Environmental Sciences, University of Basel, Basel, Switzerland; Department of Earth, Environmental, and Life Sciences (DISTAV), University of Genoa, Italy; NBFC, National Biodiversity Future Center, Palermo 90133, Italy; Université Paris Cité, UFR Sciences du Vivant, F-75013 Paris, France

**Author notes:** participated equally in this work (Adnan S. Syed, Kanika Sharma, Maxime Policarpo, Sara Ferrando).

**Keywords:** gene family dynamics, gene expression, Chondrichthyes, odorant receptors, trace amine-associated receptors, vomeronasal receptors

## Abstract

Cartilaginous fishes are renowned for a keen sense of smell, a reputation based on behavioral observations and supported by the presence of large and morphologically complex olfactory organs. At the molecular level, genes belonging to the four families coding for most olfactory receptors in other vertebrates have been identified in a chimera and a shark, but it was unknown whether they actually code for olfactory receptors in these species. Here we describe the evolutionary dynamics of these gene families in cartilaginous fishes using genomes of a chimera, a skate, a sawfish and eight sharks. The number of putative OR, TAAR and V1R/ORA receptors is very low and stable whereas the number of putative V2R/OlfC receptors is higher and much more dynamic. In the catshark *Scyliorhinus canicula*, we show that many V2R/OlfC receptors are expressed in the olfactory epithelium in the sparsely distributed pattern characteristic for olfactory receptors. In contrast, the other three vertebrate olfactory receptor families are either not expressed (OR) or only represented with a single receptor (V1R/ORA and TAAR). The complete overlap of markers of microvillous olfactory sensory neurons with panneuronal marker HuC in the olfactory organ suggests the same cell type specificity of V2R/OlfC expression as for bony fishes, i.e. in microvillous neurons. The relatively low number of olfactory receptors in cartilaginous fishes compared to bony fishes could be the result of an ancient and constant selection in favor of a high olfactory sensitivity at the expense of a high discrimination capability.

## Supplementary file S2. Nucleotide Sequences All OlfR genes for "Ancient and nonuniform loss of olfactory receptor expression renders the shark nose a *de facto* vomeronasal organ" (part 1 of 2)

```
#Description of sequences files :

Functional...  = Files containing complete genes retrieved for the four
olfactory receptor gene families. Sequences names contain the species
name as well as the gene position on the genome assembly.

Non_Complete... = Files containing pseudogenes, truncated genes and edge
genes retrieved for the four olfactory receptor families. Sequences
names contain the species name as well as the gene position on the
genome assembly. These name also contain three binary states "FALSE" or
"TRUE". The first binary state tells if the gene is at the edge of a
contig or scaffold (TRUE = at the edge, FALSE = not at the edge). The
second binary state tells if the gene contains a premature stop codon
(TRUE = at-least 1 premature stop codon, FALSE = no premature stop
codon). The third binary state tells if the gene contains a frameshift
(TRUE = at-least 1 frameshift, FALSE = no frameshift)


--------   F U N C T I O N A L   O R   G E N E S   --------

>Amblyraja_radiata---NC_045968.1-24863023-24864051---1_exons---phobius-tmhmm
ATGGCTTCACTTGGTGCAGAATGCACTTTTCTTTTCCACTCTAATGGCTCATCAATCCCA
AACTCTACATTTGCCTCCAGCACTATTGCTGAGATATACTTGCGATGGGTTCAGGCTTTG
TTGCGGGGCCGAAGTAGGCTTATCATCATCCCTGGAGGAATCTGCGTCTTTGCATCATTG
CTAGCCAGCCCACTAGTCTTGCTCGCCATTTTCACCAAAAGCACCCTCCGCCAAGAATCC
AGATACCTGCTGCTCGGCAACACTTTGATCAGTGACTTGATTTACTCGGTGATAAACTTC
AGCATCCAGCTTTCTAATGCTTTCCAGCTGAGCTCTCCCAAGGTGGTGTGTGAATTGCTG
CTTTTCACTCTCACGACTACATGTTGCTGTGGGATTATGACAATCACAGCCATGGTGATA
GACACCTACCTGGCTGTTAACTGGCCTCTGCACTATATCACTCTGCTCCCCCCTACTAGG
ACAGTCAGATTGGTCATCTTCATATGGTTTTTGGTTACTTTGCCACAGTTTATCATCACT
ATCATAATGATAGCAACACAACAATCTCCATTTTGCAAGTTGAAAGTGTGTGCAGTGGAC
TACATTTTCCTAATAGTTCCACACGGTGCTGTCCTTGCTCACCTTTTTTATGGGATGTTC
ATTGGTCTGTTACTGTTATGCATATGTTTGCTGCTGGGTTGTTATTTCATGTTGTACTGG
AAGACAAGGAATTCCGGGATATGGAGAGGCTTTACCTCCAGGGCAAGACTCACCTTTCTA
ATGCACTCTGTTGTCCTCCTCTTTTACTTTGGTTCAATGCTACTGCTTATATTTGAAAGG
ATTTTATATTATTGTGGCATGATTAAGTTTGAGACTGTTACTTTCATCACCTGGGCATTG
TCTAATGTAATAATGATGGCACCAAAGGCCCTAGCACCCTACATGTATGCAATGAGGTAC
AGAGAACTAGCAAAGGCTATCAAATCATTCTTCTTTGTAAAAAACTTGAATCAGGTGGAA
CCCTTGTTT
>Amblyraja_radiata---NC_045968.1-24875695-24876747---1_exons---phobius-tmhmm
ATGAATATATCTAAATGTGAAAATTGCAATTCTTACAACGTGATGTCTCTTCTGGGGCAA
GAAACAGTTTCTGTGCAATTCTCCACAAATCTCTCACAGACTGCAGAACTCCGAATCTTA
CGTAACCTAATGCAGAAATCATATTTCACTATGTCCTACCAAGGAATGGATGGTTTGGTC
ATTCCTCTAGTCATCTGTCTTTTTGCCTCACTGCTGGCCACTCCTCTGGTCCTGATGGCC
ATCTTTACGAACAGCAGTCTTCGTCAGGAGACCAGGTATCTTCTGCTTGCCAACACCATG
GTGAATGATTTGATTTATTCGGTACTGAACACCTTTATTGCTATCCTGAACACGGTGGGT
ATTGGAATGCCCAAAGTAGTTTGCGAAATGTTTTTGTTCATTTTAACTGTGGCTTATTCC
AATGGGATTCTGACAATCACCGCCATGGTGGTGGACACTTATGTGGCCATTCGTTGGCCT
CTTCACTATTCTTCACTTTTATCCCGCTCTAGAACAATCAAGATCATTGCCTGCATATGG
ATTACCTCTGTCAGCTTTTCCTCTGTACTGCTCATCATTACGTTAGGGACACAGACAAAT
CCATTCTCCTTGCTGACGATGTGTGTGGCACCCTTGGTGCTTTTGTCCTCTCCATTTGGA
ACTTCTTTGTTAAAATGTTCTTATGGCATTGTGCTTTTCTATTTTCTAATATGTTTAGTA
CTAATATCGAGTTTCTGTATCATGTTATATTGCAAAACTAAGACATCGGGGATATGGGTT
AACAACTCAAGAGCAAAGCAGACTTATCTCATCCATTCAGTGCTGTTAATTGTTTATTTC
TCCCCTCTGGTTGTGCTCTTAGCTGGGGTGGTGATTAATGGAATGCACCCGACTGAGACC
CAGTCGGCAGCTTGGATCATTGTGTCAGTAAATGATATACTGATGTTACCGAAAGCAGTG
AGCCCTTATGTCTATGGACTGAGGTATCGAGAGATTACAAACACCATCCGGTCATTCTTC
ACTCTGAGGTCGATAGCTCAAATAAGGCCGCTG
>Amblyraja_radiata---NC_045968.1-24883948-24884967---1_exons---phobius-tmhmm
ATGCAATTTCTTCCAGGTGAAGAACGTGTTACTGTGCAATTCTCTGCAAATCTTTCACAT
TCTGTGGAACTTCAATTTTACCACAAAATCATCCAGGCATGGGTAACTGCTTTGGGACAG
ACCAAAACAAATATTTTGATGGTTCCTCTGATGATTTGTCTTTTTGCTTCACTTCTGGCC
ACTCCTGTAGTCCTGATGGCCATATTTTCAAACAACAGCCTTCGCCAGGAGACCAGGTAC
CTTCTGCTTGCCAACACTCTGATCAATGATTTGATTTATTCAGTACTGAACACGTTCATT
GACATCCTTAATGCTGCAGGCGTGGGAATGCCTAGAGTTGTTTGTGAAACGCTATTGTAT
GTGCTAACAGTGGCTTATTGTAATGGAATCCTGACAGTCACTGCTATGGTGGTGGACACC
TATGTGGCTGTTAGTTGGCCGCTTCATTATCCGTCACTTTTATCACAATCCAGGACCCTG
AAAGTCATTCTTTGTATTTGGATTGTCTCTGCCGCAGCTCCATCCGTCATCTATCTCTTG
ACACTGGCAACTCAACAGAATCCGTTATCGACATTATCGATTTGTATTTTACCTATAATA
TTCATGTTCTCTGTCCTTCGATTACCTTTGTTAAAAATTTACTACAGTTTTACAATAATT
TACTTTCTAATATGTTTAGTACTGATCTCCACTAGCTACATCATGTTGTACAATAAAACT
AAGACATCAGGAATATGGTCTGGCAACTCCAGGGCACGGCAGACCTTTGTTATTCATTCA
ATGCTCCTATTCTTTTATTTATTTCCCTTGCTTGTGTTGGTGGCAGGGGGCGCACTCCAA
GAACTGGACCTGATTTCCTATGCGACAGGACTCTGGATCAATATGTCAATGGCAAATATG
CTTATGATGTTACCCAAAGCGGTTTCTCCATATGTTTATGCACTGAGGTACAGAGAAGTC
ACAAAGACAATACAATCATTATCTTTGCTAAGGCACATTAGGCGTGTAAATCCCACTGAA
>Amblyraja_radiata---NC_045968.1-45632012-45633010---1_exons---phobius
ATGGTTTGTCCATTTCATACACAAAGAACATTAAGCGGAGCCATGAACAGTTCTAACGAG
ACGTCTGATTCTATTTCTATTGCAGTGAAGACTTCAATTTATCTGGTTGATTTTCTCATC
ACTGCTGTTTGGAGCCATGCAATAACTAGTGCCGTGCAACAAGAATTGGAATTGAAACGA
GAGACCAGATATATCCTCCTGTGCCAACATCTCATCTACTCTTCCATATATTTCGCCTTG
GGCACCGTGACAAATGGCTTGCGGCTCTTCAAGGTCGACTTACCGCGATTTATTTGCTGG
ATTTTGCTCCCTGTACAAATAACATTCGCACAATGCATCATGCTAACTTTAACCCTAATG
TCCTTGAATGCTTGTCTGGCTATCTGCTGGCCACTGCGGTATTATGCACTTGTTGGTTCC
CCCAAAAGGAAAATAACCGCAATAATATGGATATTGGCAGTGCAGAATCCATTGTGGTCT
ATAGTTTACCAAAGTCTGAATGTGTCCTCCGCATACATTATTGAAAAAGACCATAGCTGC
CCAAATCCAATGAATGGATTTGTTTCAAGGCAAATTGCAATTGCATTTATCCTACTGTGT
TTTCTCATGATTGTAATAAGTTATTTGTTAATATACAGAGCAGGAAGACAAGCAGGACAT
TTTGTGTCCTCAAATATTCAAGCCAGGAATACCATTCTCATCCATGGCTCCCAATTAAGC
TTTTTCATTCTCCCGGTTTTGATCACAATAGGAATAGGTAAAAAACCTAAATTAACAGCA
CTGAATCTAGCCAACACTGTCATTTTCTCTGTCGCTCAGTGCCTTAGCCCCGTGATTTAT
GGGCTCAGATGTAAAGAGCTTCGAAATAAATTAGCAACAACCAAATTCTGCTGCTGTGCA
TTTAAACACGGGAAGAAAAGTGCAAGGGCGATGCGGCTGAGTGAAGTCCCTACCATTAGC
ACCGTGACTGATACCAGGAGCAGTCAAGTCTGCAATCCC
>Amblyraja_radiata---NW_022630150.1-5013518-5014531---1_exons---phobius-tmhmm
ATGATGAACACCTCAGCCAACTGCTCTGGCCCGGGCTCTGGCTCTGGGGACGGGCAGAGT
GAGGGTGAGGGTGAGCGGCTGCTAGTTCGCCTCCTCTCCTCCCTCACCTCCTTCGCCCTC
CTCTGCTTCTTCAGCGCGGCGATCGGCGGCGCGGTGCTGTCCGCCGACCGTCTCCGCTCC
CAGACCCGCTTCGTTCTGCTGCTCCATCTGCTCCTGTCGGCTCTGCTGTACTTCGGGCTG
AGCTCCGGCTTCTACCTGGTGCAGCTGTCGGGCGCTGCTGTGCCGGGGGGCGGCTGCCAG
GCGCTGCTGCTGATGCTGATGGTGTGTGGTTCCTGTATCCTGCTCACCTTGACCCTGATG
GCTGTAGACCGCTACCTGGCTGTGTGTTACCCCCTCCGCTACAGCTCCCTGTGCCCCGGC
CACCGAGCCCGCTACATCTGCCCCTTCCTCTGGCTCCTCTCCTCCATCCTCCCCCTGGTC
CTGGTCAGCCAGCAACAGCCGCCCATCTCTCTCTCCTCCCTCTCCGGCCACTGCTCGACC
TCCTGCCAACTGCGCTCCGGACACCAGCTCCGGCAGAGTTGCAAGTTCGCGCTGATCGGC
GCCTGCACCCTGTTGATCCTCTTCAGCTACCTGAAGATCTTGGCCGAGAGCCGACGGATC
GGGACCCTGACCCGGCACAACCGGCGGGCCAGGAGCACCATCCTCATGCATGGAGCCCAG
CTGGCAGTCTATATCATCCCCACCTTCATCACCTTCCTGCTCCAGCGTCTAGCTCAGGCC
GGCCGCCTGCAACAATACACCAAGGTTCGCTTCGAAGGGGTCAACTTCGCCTTCTTCAGC
CTTGCCCAGTGCATCAGCCCCGTTATCTACGGCTTGCGGAAAGACGAGCTCCGGCACCTG
CTCTCCCACAAGTTCCCCTGTTACCCCCGGCACTACAAGCCGGCCCTGCGTTGGACTGTC
CGCCGCCGACTGCCCAGCCCTGAGCGGCCGCCAAACCCAACCCTCTCCCCGGGC
>Amblyraja_radiata---NW_022630511.1-5078-6977---2_exons---phobius-tmhmm
ATGAACCACAGCAACTGGAGCCATGTTGAGTTCATCCTGCAAGGAGTCCCCAATGGGGAT
GGCCACCACCTGGTGATCTTCTTCGCCTTCATGTTAGTGTACATCGCCATCTTGTTGGCC
AATGGGACCATCATGTACCTGATCAAGACGGAGCCCAGGATGCACGGCCTCATGTACTAC
CTGCTCTGCCTGCTGGCCCTGATCGACGTTGTCCTGGGGAACGTGACCATCCCCAAGCTG
CTGGCCATGTACCTGTCGCGCTCCATGCTCATCTCCCTGGAGGCCTGCGCCACCCAGATG
TTCTTTGTCTACTGCACGGCCCTGAGCGAGTCCACCCTGCTGGTGGCCATGGCGTACGAC
CGTTACGTGGCCATCTGCCACCCCTTCCGCTACCACCAGCTGACCCTGCCGCGGGTCCTG
CTGGCCGTCGGGGGGGTGGTCCTCCTGCGGGCCGCGTGCTTCGCTGCCGTGGCTGCCCTG
CTGACCCGGGCCACCTACTGCCGCTCCAACTACATCGAGAACTGCTACTGCAACTACGGC
TCGCTATCCAAGCTGGCGTGTAGCGGGACCCTGGCCAGCGATGTCATCACCTACCCCTTG
TCCTTCCTCATCACCCTGCCCGACAGCTCCCTCATCGGCTACTCCTACTACAAGATCTTC
AGGGTGGCGTCGAGGAGCGGCCGGGGGGAGGCGCGCACCAAGGCCCTCAACACCTGCACC
ACCCACATCTGCGTCCTGCTCCTCTTCTACACAAGCGCCCTCTTCGAGTTCGTCATGTAC
CTGGTTCCCGCGCTCTTCTCCGCTGAGCTCCACTTTGTGGTGGCTGTCACCTTTGTGATC
TTCCAGCCCATCTTCAACCCCGTCATCTACGGAGTGCGGACCACCGAGATCAGGAACGCC
TTCCTCAAGCTGCTGGGCCGCAAGAGGATCGCGGCCGACGGCTCT
>Callorhinchus_milii---NW_024704742.1-93032627-93033640---1_exons---phobius-tmhmm
ATGAAGTGTGAAGGAACTATCAATGCTGCTTGTGCTTGCGATCGACCAGAGATAGATTTT
CCAATGAATGTAACTGAACGCTCTTCCAATGTCACTCTAACAGGCTTTTGTGGGGAACCG
TGTGTAAACCATGTGCTACAGTCCTTCTCCATCATCATGTACATCTTGTGTCTTCTGTTC
AACTTCTTGGTCATCTTTGGAGTCTTTCTTTCAAGACAACTGAAGAAACCAATGTACTTG
TTGATGTTAAACCTTGCCATCACTGACCTGGTGGGATGCAGCGCAAATGTGTGCCTGGTC
TTTGATATGTTCTTTTCAGGGGAACAGTTTGTGTCAAAGGAGGCCTGCTTCGTTCAAGTG
TTCTTTGTGTATTTATTTGGTGGATTGTTGTGCGGAGCCATCACCACGATGGCAGTGGAT
CGTTTCATTGCCATCTGCCATCCTTTTTCATACCTTCACATCTTCAAGTGGAAAAATATA
TTGAAAATAATGATGGCGGTGTGGGCTGTATCTCTGGTGATGGCCTTTGTGTATGTGGGA
CTGTGTGTGAAGATGTTGAGACAGCCTGTGGTTGTTCGGGGCTTGATGTGCGATCACCTT
TCTCTCAGCAACGTTGTGCAGGACCGGTTAAACTTTGATTTTATTTACAATGTTTTCATG
TCAGTCGGTCTCATTCTAGTCTGCAGTGCTTTACAGTGTTACACGTACCGTCAAATATTT
GCCGAAATCAACAAGTCCAATGATCGTGAAATGGCTCAGAGTTCAAAATCTAAATTGGTG
AAGCACCTCTTCATACCATTAAGTACATATGTTGTTGGCTTTTCCATGCTCTGCGTCACG
ATTGTCGACCATTTTGTTTGCCATCCATATGTGATTAACACAAAGGTCATCTTCCAGTTT
ATTTATTACACTACAGTTCCTGTGCTGAATCCAATCATTTATGGTCTTCATATCACAGAG
CTGAGAAAACATCTGTTGCACTTTCTGAACACCCAGATGGTTTCTTTATTCTCA
>Callorhinchus_milii---NW_024704745.1-76212646-76213596---1_exons---phobius-tmhmm
ATGGAGCAACATAATGAAGCCACAGCTCGGGTCAACGTGACTCACGCAGCAAAAACCGCG
CTCACGGTGGTGAAAATAGCCTGTACGCTGCCGCTAGCCTGTGGCTCCCTGTACTGCGCT
GCTCTCATGCTGTACACCTTTTGCTCCGACCTGTCTTTCCGTGAGAGTTCCCGTTACATC
TTATTCACGTACATGCTGCTGAACGACGCCGTCGAGTTGGTGGTCTCGGTGTTGCTGTTC
CTGCTCAGCAAGTTGCACATCCCCATACCCCTGGGAGTCTGCTCCCTGTTTGTTACCGTT
TCCGGCAGTGCTTACCTAAGCACGCCCGTGATCCTGGCCGCCATGGCGCTGGAACGTTAC
ATTGCCATCTGCGTCCCTTTGAGGCACGCGGAAATCTGTACCGTGCGGCGAAGCGCGGGA
GCTATCGGTATTATTTGCGCGTTGGGATTACTGCCCCACCTCGTCGAACTCGTAGCTCTA
TCCACCACCCACTCGCCACGTTTTTTCAGTCGTCTCGCCGTGTGCTCAAAGGAAGCACTG
ATCACTAACCGTTTCCTAAACTTGTTTAGGATGACGGTGTTCGCCGTGGATTTCAGTGTT
GTCACGCTGACCATTTTATACACCTACGTCAAAATAATTCTCGAGGCCAGGAAAGCCTCG
GGTGATCAGTCTTCCATTTCCAGGGCTCGGAAGACGATTTTGCTGCACGGCATTCAGTTG
AGTTTCTGCATGACTTCGTTCACTCATCCCATCACCGAGAACCTAGTGAGGGATCAGGGC
TTCCTCTTGCGATCCTGGGTGATTTACGCCAATTTCTTTCTGTTTATCCTGCTGCCCAAA
GCCCTCAGCCCCGTCATTTACGGGCTGAGAGATGAAGCCTTCAGAAAGAAAATGAAGAAA
CACTTTATTTTCTGTCGTTCTTCAAAAATACAACCAACTGTACTTAGTACT
>Callorhinchus_milii---NW_024704752.1-7409329-7410270---1_exons---phobius
ATGAACATCTCCAACGAGACTTCCAATTACTTAATCTATCCAGTGAAGACTTCAATTTAT
CTAATTGATTTAGTCTGCAGTTCCACGTGCAGTTACATGATAACACGTACAGTGCAAGAG
AATGTGATATTGAAAGAAGACTTTAAATACTTTCTCCTGTGCCAGTATCTTATATGTACT
TCCCTGTATTTCACCCTGGGTACATTGACAAACAGCTTTCATCTGTTCCACATCAACTCA
CCCAGGGTTATTTGCTGGATCTTGTTTGCTGTACAAATTACATTCGCACAATCCATCATG
TTAACTTTAACCCTACTAGCCTTCAACACTTGTATTGCCATTTATTGGCCTCTGAGCTAC
AAATCATTTGTGAGTTTAGCAAAAAGGAAGATAATAGCAATATTTTGGGTTCTGTCCATG
TTCAACCCATTCTGGTTATCCATATATGAAAGCTGGGGTATTAGTTTATCATATGTAACT
GCAAAGGATGACACCTGCCCAAATGCTATGGATGGAACTGTTTCCAGAATAGCTGGGATG
GTGTTCATTCTTCTGTGCTTCCTATTGATTGTATTCAGCTACGGTTTAATATACAGGGAA
GGAAAAAGAGCTGGACATTTTAACAGCTCCAATTGTCGAGCCAGAAAGACGATTCTTATC
ATTGGTGTGCAGCTAAGCCTTTTCATTGTACCTGTTTTGATCACTTTAGCCCTAGCTAAA
GAGGACCACACAACTTTTTATCTGCTTAATGTTAGTGTGTTTTCTGTGGCCCAGTGCCTC
AGTCCTGTGGTGTACGGCCTCAGATACAAAGAACTCCGCAATAAATTGATAGCCACATGG
TTCTTCTGCTGCACCAGTAAGAACAGTGATGTTTCCCAGTTGAGTGGAAGCATTGCTTCT
AGAGATGCGAGTGTTTCACAGAGCATCCAAGTTTGCAATCTA
>Callorhinchus_milii---NW_024704752.1-10415135-10416190---1_exons---phobius-tmhmm
ATGATACTTCGGCGAATTGGTGTGCCGCACGTAACAGAAAGCATATCTACTTTATCAGGG
GATATTGTGATTTCAAATGCGGACAGTAATGACTGTGATGACGCCATTGAAGACTTGTCT
GACTGGCATCTAGAGTTTTTGCTCATTTCTGTAGCTGTGTGCCTCATTGGTGCATTATTA
GTCAACCCCTTGATAATTTTCATCATTTTGTTGAAGAATAAATTTCGGCAGGAGACAAGA
TATCTGCTCCTAGCCAACCTCATGCTTTCAGATCTTGTTTTCCTATGCTTGAATTCTTGT
GTGTCTATTAGCAATGGAGCTCACTGGCATATGCCAATGTTGCTTTGTGACTTCTTCATT
GCAGCTCTAACCATATGTTATTGTAGTGCTATCCTCACCATCACACTCATGGCTATTGAT
ACCTTCCTGGCTGTTAGCTTGCCTCTTCGTTACATTTCACTCATGCCCCCTTCAAGGACC
ATAAAACTTTTGATTGTTATTTGGGTGGTTGCCTCGGTTTATCCAATCTTTCTCCTAGTA
GTAATCCTGGTGGTTGAATCCTACCCTGAGATGAACCATCAATCATGCCTCCTGCCTCTA
GCCCTGGATTCGAAAACCCTTGGCAATGGGTTGGTAATAAGCATTCACATCTTCCTGGTA
AGTGGTGCTTTGGTGTGTTTAGCAGTGATAATCTATTGTTATGTCATGCTCTACTATAAC
ACAAAGAGATCGGGGATTTGGGACAACCTGTACTCCAGGGCGCGAGTAACATTGTTGATT
CACACTACTTTGTTCTTTCTCTACTTTGCACCTGGTTTATTTTTTGCCATTGAGTTAATG
ATCAACAAGAAAAACAGACTTGATGACCGTACAAGAGTATGGCTGAGCTCTGTTAACAGT
GAAGTCTTCATGATGCTGCCACGGATGTTATGCCCTTACTTGTATGGGCTGAGATACAGA
GACATAGCAAAGAGAATCAAGAGGTCATTCTTGGTAAAACAACATAGTGTGCGTTCAATG
AACGCATGGTACATTTCAGGCCATGGGGATTCTCAA
>Callorhinchus_milii---NW_024704752.1-10417694-10418743---1_exons---phobius-tmhmm
ATGGAGCACGAACATTGTGATTCCTACAAGGAAATACCTTCATTGCCAGAAGAGATTGAA
ATCTTCAAAAATGTCACAAATGTTTCCTCTCCTGTGGACTTTTATCACCAAAGAAATGTG
AGCGATGAATGGCTTGACCCTGCGATATACTTAAAAACCAACTTCTTAGTTATTTCTTCT
GCAATCTGCCTGTTGACTTCGGCACTGACGTCGCCTCTGGTCCTGCTGGCTATCTTTTCA
AAGAGCAACCTCCGCCAGGCGACCCGATACCTTCTACTCGCCAACATGTTGATTAGTGAT
TTGATTTATTCAGTGCTGAACACCCTCATTGGGTTACTTAACACTCAATATTTAACCATG
CCCAAAGAAGTTTGTGAGACACTTCTGTATGGACTGACAGTCTCTTATTCCACTGGGATT
CTGACTGTCACAATGATGGTGGTGGACACTTATGTGGCAGTCAGCCGACCATTTCGCTAT
ACGACCCTGTTATCGTTTTCAAGGACCTTGAAAGTCATCGTTTGCATCTGGCTTCTCTCT
GCCATTGCTCCTTCTGCCATCTATATCATAACAATTAAGAGTAAACATGATCTACTCTCC
ACCTTGTCAATTTGTATATTACCTTTGATATTCAGCATCTCCTCGCTTCGAATTGTTTCA
TCGACAATTTTTTACAGTGTTGCAGTATTGTATTTTCTGATATGTTTAATTCTTATCTCC
AGTTGTTATGTTATGTTATACTACAACACAAGGTCTTCGGGAATATGGGCTAGAAACTCC
AGGGCAAGACAGACATACCTGATCCACACCATCCTCTTATTTTTGTCATTCTTTCCTCTG
CTTTTACTAGCAACAGCCGGAATCCTCGAAGACCTAGACGTGATTGGGTTCCAGTCAGAA
GTCTGGATGAGTCTGTCAATGTCAAATATTTTCATGATGATTCCCAAAGTTGTATCTCCA
TACATTTATGCACTGAGATATCGAGAGATAGCAACAATCATCCGATCGTTCTCAATATTC
AGGTGTCTTAATCGAGTCCCGCGAATTAGC
>Callorhinchus_milii---NW_024704756.1-3738999-3739991---1_exons---phobius-tmhmm
ATGAACAGCTCCCACAGCAGCATTCTGGACATCGTCCAGAAAGAAAACACCACATTGGTC
TTGAAGATCTTCCTGGTCATCATCACCTTAAGCCTGTCGGTGGCTACGGTGTTCAGCAGC
GTGGTTCTCTGGACCATATTCAAGGTGAGAATCCTTCGAGAGGAAACTCGGTACCTGTTG
CTCTCCAACCTCCTCATCAACGACTTGATGTACATTGTCCTGGTCCTGGTGCAAGCCTTG
GTTCTGGTGACCGACATGCCCGTCTCTTATTTCTGGTGCGGCTGTAACATTACCCTGGAG
CTGGTCACCTTCTCCTGCGGCATCTTGAGCCTATCGGCCATGACCGTGGACAAGTACATG
GGTATCTGCTGGCCTCTGCATTACAACTCCCTTTGCCTGCGGAAGCGGGCTGTGGTGGTG
TGTGGCATCCTGTGGGCCTTCGCCCTCCTGGACCCAGTGGTGAGCTTTGGGATCCTGACG
GCTTCCAACACCCAGATCCTCTTTGACATCATCCCCTGGTGCTGCGCTGGGACCCTCTTC
ACCGAGCAGCTCATCTCTCGTTCCTTTCTCTTCGTGCAGGAAGTGGTCCTGGGAGTCCTC
CTCCTCATGTGCTGCATCCTCACCGTCTTCTGCTACGTCGGCATCTACAAGGAGGTCAAG
GTGACTTGGGAGCGGCGCTTTGTGAAGACCAATGCCCATAAGATGTTCTGCCTCTACGTC
TTCTGCCTGATCCTTTACCTACTCCCAGCAGTGCTGCTCTTCATTTCTGCCAACGGATAC
CTCTTGCCTCACTTTTTCACTGAGCAGAAGGCCTTCATTCTGGAGCTGGTGACGGTCATG
GTCATCGCTGTGCTGCCCAGGTGCTTCTGCCCACTTGTCTATGGATTGATGATGAAGGAG
ATCCAGCAGTACTTACCTGACCTCAAACCGCGCTGCAGAGCGAACAGAGTGAACCCCGAA
GTCAATGACGAGCACTCTGCTTTTTGGAATTTA
>Callorhinchus_milii---NW_024704878.1-5236-6324---1_exons---phobius-tmhmm
ATGAAATGTGAGCCCTTGTCTCGCACATCACAATCGAGTGCGCAGTTACGACGAGCGCGG
GGTGCAATGCGTGCCTCTGTTTGCTCCCCACAGCTGAAGGCGACCATGGAAGGCAACAAA
TCCTTCATCCTCCTCGGAACACTCGAAGCTCCGTACGGCGTGCAGCTGCTCGCGTTCGGC
CTGTGCCTGCCGCTATTCGTCGTCACGGCGCTGTCCAACCTGCTGGTGCTCGGCACAGTG
GCCGTGCAGAGGGAGCTGCACAAGCCCATGTACGCGTTCATGTGCAACCTCGTTTTGGGC
GACCTCATCGGCTGCACGGTCATTTTGCCCAAGCAACTGCACATCTTCCTCACGGGCGAC
AACGAGGTGTCGCGCGCGTCCTGCGTCGCGCAGATGTTTTGTATGAACGTGTTCATTAGC
ACCGAGTGCGTCACGCTCACCGTCATGTCCGTCGACCGCTACGTGGCCATCTGCCACCCG
CTGCACTACCACGCCATCGTGACTGCCAGACGGACGCTGCTCGTCGTAGTGGCCGCGTGG
AGCTTCACGGCGGCGCTGCTCGTGCCGCTCACGATCCTCGTCATGCCGCTCACGCTGAAG
GACAACGATCGGCAAATGCCGGGCATTTTCTGCGACTACATGGGATTCATTCGTCTCTCC
GCCGACGACACGAGCGTCCCAGAAGCGTACAGCTCGGGCATGGTCGCGCTGCTTTTCGTA
TTGCCGCTGTGCGTCATCAGCGTCACGTACTGCAAGATCCTTCTGGAGTGCAAGAGGACG
CAGGCGAGCGGCTTCAGGAGGAAGGCGACGCACACGCTGCTCACGCACTCCTTCTTGCTC
ACGGTCTTCTTCACCACGCTCTTCGTCTCCATTCTCGTCCCCAGGTTGGTGAGGAACGAG
CCGAACGCACGCGCGAGGAACATCCGCTGCGCCTCGCAGTTCGCGACCTTCTTCATCCCG
ATCGCAAACGTCGGCATTTACTTCTTCAGAACCCGAGCGCTCAGGAAGGAGGCGGCGACT
TTGCTTCGGAAAATGTTCCCGAGTAGCTTTCGCGACTCGAGGCCTCGCAGAGTGTGGGCG
ATCGTGAAG
>Callorhinchus_milii---NW_024704878.1-27394-28269---1_exons
ATGACTAACTGGCTGTGCCGGGTGGTGGAGGGTTTACGACATGTAGTTTTAGTTACGCGA
TCTGACCCGAGGAGAAAAAAATCAACCAATAATGAGTGCTACTCTCTTTATTTTTCATTT
ATTTATAGCGCTTCACGTTCGAAGACGGCGATGGAACTCGACGACTCGTTCATAATGCTC
GGAACATTCGAGGCTTCCGATGGCGTGCGGATGTTCGCGTTCAGCCTCACCCTGCTGCTG
CTTGTCGTGACCGTGACGGCGAACCTGCTGGTGCTCGCGATCGTGGCGGCACGCACGCAG
CTCCACGTGCCCATGTACGTGTTCATGTGCAACCTGTTAGTGGCCGACGTCGTGGGCGGC
GCGGTGAGTTTCCCCCAGCAGCTGTACGTCTTTCTGACGGGCGACCTGCGGATCTCGCGC
GCGTCCTGCATCGCGCAGATGTTTTGGATCAACGTGTTTGTCGATTTGGAGAGCCTCACG
CTGGCCGCCATGTCCTTGGACCGCTACGTGGCCATTTGTCACCCGCTGCGCTACCACGCC
GTCGTGACGGGCAGACGGGCATTGCTCGCCGTGGTGACGACTTGGTTCATCACGGTGGCC
GTCCTCGTACCGCAAACCCTCCTCGTCTCTCGGTTGAACTGCGAGCCACCGATAGGGAGA
TACAGGGCAGTTTATGCGATTTTTCGGGATACATTCGCCTGTCCGTCAGCGACACGAAGG
TTCAGGAAATATTCGGATCGAGCGCATTGTTTGTGTTCATCGCTTTGCCGCTGTGTGTTA
TCGCCTACACTTATTTTAGAATCATTCGTGCGTGCAAGCGGACAGGGCAGAGCGAGTTCA
AGAGAAAGGCAGTGCACACGCTGCTCACCCACTTCC
>Callorhinchus_milii---NW_024705126.1-19527-20330---1_exons
ATGGAGAACGGCAGCTCGGCATTCTACCTCTCCACGTTCGAAGCCTCGTACTCCGTGCAG
ATGGTCATCTTTGGCCTCTGCCTGCTGCTCTATGTAATCACAGTTGTAGCCAACCTGCTG
GTCTTCGTGGCGGTGCTCATGTGCCCGGAGCTGCACAAGCCCATGTACTTTTTCCTGGGA
AACATGGCGTTGGCCGACATCATCGGCTGCACCAGCTCCGTGCCCAAGCAGCTGCAAATC
CTGCTGACGGGCGACACCAAAATCCTGTACGAGTCTTGCCTCGTGCAGATCTTTTACGTT
CACGTGTCCGGCAATCTCGAGTCGCTGACGCTATCGGCCATGGCTTTTGACCGTTACGTG
GCCATCTGTCACCCGCTGCGCTACCACACCATCGTCACAGCCAAGAAGACGCTCGGAGTC
TTGGTGCTGATTTGGGTGATTGCCACGCCGGCTTGCATGGCACTCGCGCTGCTCGTCACG
CGGCTAAACTTCAGCGATGACAATCGGAAAATCCAGGGGATATTTTGTGATCACATGGGC
GTCGTTGTATTGGCTGAATCAGACATCAAGGTTAACAATGCATATGGGACGGCGCTAACG
GTGTTGTTGTTTGTCTTACCGCTTATTTTTATTAGCTACAGTTACGTAAATATTTTCATT
GAGTGTCGAATTAAACGATCAGCTGAGATTACCAAGCATGGTTTGAACACTTTGCTGACA
CACTTCTTGGCGCTATTGATATTTTTCATCACTATCTTGGGTTCCACATTCATTCCTCGA
TACATTAAAGATTTAAAACTCCCA
>Callorhinchus_milii---NW_024705126.1-38753-39727---1_exons---phobius-tmhmm
ATGGAGAAAAATAGCTCGGCGTTCTACCTCTCCACGTTCGAAGCCTCGTACTCCGTGCAG
ATGGTCATCTTTGGCCTCTGCCTGCCGCTCTATGCGGCCACAGTTGTAGCCAACCTGCTG
GTCTTCTTGGCGGTGCTCATGTGCCCCGAGCTGCACAAGCCCATGTACTTGTTCCTGGGA
AACATGGCGATGGCCGACATCGTCGGCTGTACAAGCATCGTGCCCAAGCAGCTGCAAATC
CTGCTGACGGGCGACGGCGAAATCCTGCGCGAGTCTTGCCTCATGCAGATGTTTTGCCTT
CACGTGTTCTGTAACGTCGAGGTGCTGACGCTATCGGTCATGGCTTTTGACCGTTATGTG
GCCATCTGTCACCCGCTGCGCTACCACACCATCATCACAGCCAAGAAGACGCTCGGTGTG
CTGATGCTGATGTGGATGGTCACCTCGGCGGTTTTTGGGGCCCTCACATTCCTCGCCGCC
CAGCTAAAATTCGGCAATAATCGGAAAATCCAAGGAATTCTGTGCGATAACATGGGAATG
ATTTTGTTGGCTGAATCGGACACCAATATTAGTTATGTATACGGCTCGATAATCATGCTG
ATCTTTTTTATCTTACCACTTGTTTTCATAAGCTACAGCTACTTAAAGATATTTATTGAG
TGTCGCATTAAACGATCTACTGAGATTACCAAGCACGGTTTGAACACTTTGCTGACACAC
TTCTTGGCGCTGTCGATGTTTTTCTTCGCGATTTTTGTTTCCGCCTTAACGCCTCGTTTC
ATCAAAGATTTCAACACCCCCGCTCTGCGAAACATGAGGTGCCTTTTCCAGTTCGGTGCG
TTTATTGTGCCGATGGCGAATGTGCTGATCTACTGTATACGCACCAAACAGCTAAGGAAA
GGAATGAGGATGTGTTGTAAAAATGCATTCTTTGGTACACTTTTTCCAACATTTTCAAAA
GTCTCAAATGTAAGT
>Callorhinchus_milii---NW_024705181.1-3747-4751---1_exons---phobius-tmhmm
ATGATGGACAACAAAAGCTCCGTGCTCTACCTCGCCACATTTGAAGCCCCGTACCCTGTG
CAGGTGCTCATATTCAGCCTGTGCCTTGCGATATACCTAACTACAACTGCAGCCAATCTG
CTGGTGCTCGTAACGGTGGCAGTGTCCACAGACTTACACAAGCCCATGCACATATTTTTG
TGCAATCTTGTGATTGGCGACATCATTGGCAGCACAGGTGGCTTGCCCAAGCAACTGCAT
GTCCTCCTGACGGGCAACAGAGAGATCATGTTCATTCCATGTGTCGCACAGATGTTCACA
CTTCACACATTCGCCATAAATGAGATTTTTACATTGGCTCTTATGTCTGTTGATCGCTAC
CTGGCCATCTGCTATCCATTGCACTACCGCACCAAGGTTACTGCAAAGAGATCCATTTTC
ATCGCATTACTGTCCTGGCTGATTTCAATCATTTCAGTCAGCATTCAAGCCACATTTCTT
CTTTCAATTACATTAAAAGAAAATAACAGGCAAATCCAGGGCATAGCCTGTGATAACGTT
GGCATTGTAAGTTTAGCCGCCAACGACACTAGCGAAATAGAGATGTATGGAAAATCCAAG
ATTTTCCTAACCGTTGGCTTTCCTTTCTGTGTCATTGCGTTCACCTACGTTCGGATTCTT
GTCGAATGCAAGAACTCGAACTCCACCGAGTTCAGGAGCAAAGCTCTGCACACATTCGGC
ACGCATTTCATGGCGCTCGCCGTCTTTTTCACGGTGCTTTTCTTAGACATCCTTTTGCCG
CGCTTTGTGAAGAATGCCGACAGCGAGGGCGTGGGAAACTTGAGATCCTCAGTTCAGTTG
GTGTTCTTGCTCAGCCCGGTTGCGAACGTACTCATTTACTGCCTCCGTACGACTGAGCTG
AGACTCGCAATTAGTAAGCACTTCAAGGAGATCTCGCCTCGTGTGCATTCCTGTAAACCA
TCAAATATCACCTTTCAGGTCATTGTTGAACGATTTTTTTTATTT
>Callorhinchus_milii---NW_024705181.1-51199-52152---1_exons
ATGGATAACAGAAGCTCCGTGCTATACCTCGCCACATTTGAAGCCCCGTACTCTATACAG
GTGCTGATATTCAGCCTGTGCCTTGCGATGTACCTAACTATAACTGCAGCCAATCTGATG
GTGCTCGTGACGGTGGCAGTGTCCACAGACTTACACAAGCCCATGCACATTTTTCTGTGC
AATCTCGCAATTGGCGACATCATTATCAGCACCGGTGGCTTGCCCAAGCAGCTGCACGTT
CTCCTGACAGGCGACAGAGAGATCATGTACGTGTCATGTGTCGCACAGTTGTTCACACTT
CACATATCTGCTAAGAATGAGATTTTAACATTGACTATTATGTCTGTTGATCGCTACCTG
GCCATCTGCTACCCATTGCACTACCACACCAAGGTTACTGCAAAGAGATCCATTTTCACG
GCATTACTGTCCTGGCTGATTGCAATCGTTACAGTCAGCATTGGGGTCATCCTTCAAATT
TCACTGCAATTAAGCGAAAAAAACAGGCAAATTCAAGGCATAGTTTGTGATCATATGGGA
TTATTAAAGTTGGCTGTCGGTGACACGAGCAAAATTGATGTTTTAGGATCGTCAATGGTT
GCAACGTTGGGTGTATTTCCTCTGTGTGTGGTTGCGTACACCTATGTTCGGATTTTTATT
GAGTGCAAGAATTCGAGCTCTGCTTTAAGGAGCAAAGCTCTGCACACATTCGGCACGCAT
TTCATGGCACTCGCTGTGTTTTTCACGTCAGTTTTTTTAAACATCCTTTTTCCGCGCTTT
GTGAAGGATACGAACAGCGAGGGCGTCAACTTGAGATGCGCCGCTCAGTTGGTGCTCTTG
CTCAGCCCGATTGCGAACGTACTCGTTTATTGGCTACGCACCCTTGAGCTGAGACTCGCA
ATTAATACGCAATTCAACAAGATATTGAGAAAGGTGCATTTCTATCCAACAATC
>Callorhinchus_milii---NW_024705731.1-19042-20025---1_exons
ATGGTACACTTACAAAGTTCTCTGTTCATATGTACGTACAGGTGTCCTGGGCTGATGGAG
CTGAACGTAACAGAGGCCATGCAGATGACTCCTCCAGGGATGATCTTCATGACGGGTCTC
CTGCGCGAGCCGGAGAGCACGAGGCCTCTCGTGTTCACATTTATATTTGTGATGTACGCC
CTCACTCTTATCGCAAACACATTGCTGGTTCTGGCCACCTTGCGAGAGGAAGAGCTACAC
AAGCCCATGTACATCTTCATGTGTGCACTTTTCATGAATGGAATTGTTGTGAGCACCAAC
ACGCTGCCAAGAATCATGTATGATCTCGTGTCCACCAATATCATTTCCTTTCCCGGTTGT
GTCATACAAATGAGCTTCATCCACACCACGAGTCTATTCGAATGCTTTATATTGGCTGCA
ATGGCAGCGGATCGGTACGTGGCTATATGTAAACCGCTCCACTATAGTTCCATCCTCACG
TCTGTACTCGCTGTTAAAATAAGCTTCGTATTAGTTGTGATTTCATCCTTAATGTTATCA
GGAGAAATGGTATTGGCAAGCCTTATTCAGCTATGCAGCAAGCCAAGAATTGTATGGATG
CCAAGTTGTGATTTTATGTCATTGACAAAAATGAGCTGTGAAGATGTAACCATTAACATA
ATATATGGGTACGTTATTACAGCTGTAACAGTTTTTGTCTCACTGGGGATAATTGTGTTT
TCCTACGTCCGCATTCTCTACGACTGCCACAAGTCCAACCAGCGCAAAAGTCAGCGTAAA
GCAGTCAGCACGTGCGTTACTCACTTCCTTGTCCTCATTACCTTCTATGTCTTCTTCCTT
TCATGGTCTTACATCATCGCATTCCGAGCTCTACAGTCATCCCCATCACGATCCGTTCAA
CCCTCAGCTCACTCTACTACATTTTCCCTCCCGCGCTCAATCCAATTATTTACGGCCTTC
GTACGGCTGAGATTCGGCAGAGTT
>Carcharodon_carcharias---NC_054468.1-27386970-27387926---1_exons---phobius
ATGAACAGCTCTAACGAAACTTCTGATTACATTTTTAGTGCAGTGAAGACTTCAATTTAT
CTAATTGATTTTATTGTCACTGGTACATGCAGTCATGTAATAATAAGTACAGTGCAGCAA
GAGTTGGAATTAAAGCATGAGACCAGATACATCCTCCTGTGCCAACATCTCATCTATGCT
TCTATATACTTTGCCTTGGGCACTCTGACAAATGGTTTTCAACTCTTCAGTATCAACTTG
CCCAGGATTCTTTGCTGGATCCTGTTCACATTGCAAGTAACATTCGCACAATGCATTATG
CTAACTTTAACCTTAATGTCCTTGAACGCTTATATAGCTATCTGTTGGCCTTTGCGATAT
AATTCACTTATTGATTCAGCAAAAAAGAAAATAACTGTAATAATGTGGATGTTGGCAGTG
CAGAATCCATTGTGGTCAATGATATATCAAAGTCTGAACGTCTCTTTGGAATACATTACT
GAAAAAGACAATAGCTGTCCTAATCCAATGAACGGCTTTGCTTCAAGACACATTGGGATT
GCATTTATCCTCCTGTGTTTCATCTTGATTGTGTTGTGCTACGGTTTCATATACAGAGAA
GGAAAAAGGGCTGGACATTTTGTCACCTCAAATGTTCATGCAAGGAAGACTATTTTTATT
CATGGTGTGCAATTAAGCTTTTTCATTGTTCCCGTTTTGATCACAATAGGACTCGGTAAA
AAGCCTAAACTGACATTGTTGTATCTGATCAATACTATCATTTTCTCTGTGGCTCAGTGT
CTTAGTCCTGTGGTCTATGGTCTCAGATGTAAAGAGCTTCGAAATAAGTTAACTAAAACC
AAATTCTGCTGCTGTACTTTGAAAAATGGGAAGAGAAATTATGGTATTTTTCAGCTGAAT
GTAAGCCTTGCTGCTGATACTGTGACTGATACCCAGGGCAATCAAGTCTGCAATCCC
>Carcharodon_carcharias---NC_054468.1-86404870-86405889---1_exons---phobius-tmhmm
ATGGCTTTTCTTGAGATCAATGTTTCTAATTTCACTATGATCTTGTCGGGCATTAGGCTT
TCCAATGCCACCAATGACAGTGAGAACTGCAGCGTCTCAATTAAAGGTATCCTTCATCAG
CGTTTAAACTTTTTTCTCATCTCGGTAGCCTTTTGCCTCGCAGGCACGTTGTTGGCCAAC
CCACTGCTTCTAGTGCTTATTTTGTTAACAAAAAGGTTCCGCCGAGAAACGAGGTATCTG
CTTCTGGCCAATATTTTGGTGTCTGATCTTATTTTCCTATTCCTTAACAGCTTTATAGCA
ATTAGCATTGCAGCACAGCAGTGCATGCCCAATCTCCTTTGTGATGTTGCAGTAATTGGA
CGAACTATATCTGACTTCAGCAGTGTCATAACCATCACTGTTATGGCAATTGATACCTAC
ATAGCAGTTAGTTTACCACTGCGCTACTTGTCGCTAATACACCCGTCACGAACTGTCAAA
CTTGTAATTGTGATTTGGATTCTAGCATCAATGTATCCACTCACTTTACTAACTGGGATC
CTGGCAAAACAGCCGGCTCTCACTCACGGCCACAAGATGTGTCTCATATTACTGACCCCA
GATTTGTGTCCTTTCAACCACCAGCTGATATTGGGTATCAATATTTTCCTTGTGTGCAGT
GTTTTGATTTGTTTCTTAATGGTATTGTACTGCTACGTCATGCTGTACTGCAAAACCAGG
AGCTCAGGGATCTGGGACAGTCTCAACTCCAGGGCACGAATGACCTTGCTGATACATGGG
ATCGTGCTCTTCCTGTATTTTGGCCCCTGTTTGATTTTTAGCTTTGAGATTGTGTTCAGT
GACTCACACCTTGTCAACCCCAGCACTAGAATGTGGCTCTACAGTGCCAACATTCACATT
TTCATGATGCTCCCACGACTGCTGTGCCCTTATCTTTATGGCCTGAGGTACAGAGAACTG
GCAGAGGCAGTCAAGAGGCTATTCATCATCAGAACGTGTTGTGTACATGCAATAAACAGA
>Carcharodon_carcharias---NC_054468.1-86436437-86437471---1_exons---phobius-tmhmm
ATGACTCTACTCGATGATGAGTGTATTTCTCATTTCCACACCAATGGCTCATCAACAGAG
CTCCCAAACTCCACAAATGCCTCCAGCACTATTACTGAAATATACCTGCAATGGATTCAT
GCTTTGATTCTGAGCCGAACCAGGCTTATCATCGTCCCTGGAGCAATCTGCTTCTTTGCA
TCTTTGATAGCCAGTACGCCGATTCTGTTGGCCATTTTTACCAGCAGCAGCCTCTGCCAA
GAATCCAGATACCTGCTGCTCAGCAACGCCTTGATCAGTGACTTAATTTATTTGGTGATA
AATTTCTGCATCCAGCTTGGTAACATTTCCCAACTAAGCTCTCCCAAGTTCGTGTGTGAA
TTGTTGCTTTTTACCCTAACGACTACAAGCTACTGTGGGTTAATGACAATCACAACCATG
GTGATAGATACCTACTTAGCTATTAACTGGCCTCTGCATTATATCACACTCTTTCCTCCC
TCCAGGGCTGTTAGACTGGTCATCTTGATATGGATTGTGGTTGCTTTTCCTCAGTTCATC
ATCACTGCAGTAATGCTAATAACCCAACAGTCTCCATTTTGCAAGCTAACATTCTGTGAG
GTAGACTACATTTTCTTGATAGTCCCGCATGGTGCAGTCCTCACACAACTCTTTTATGGC
TTCCTCATTGCCCTGTTGCTATCATGCATTTGTTCGCTGCTGAGCTGTTACTTCATGTTG
TATTGGAAGACGAGGAATTCTGGGATATGGAGCGGCTTTTCCTCTAGGGCAAGACTCACT
TTTCTAATGCACTTTGTTGTCTTTGCCTTTTACTTTTGTTCAATGTTACTGATAGTAGTG
GAAAGGATTTTATATAATAGCAGTATGGTCAAATTCAAGATACCCATTTTCATAGCTCGG
ACCATGTCTAACATAATAATGATGGCACCAAAGGCACTCGCCCCCTACCTTTATGGAATG
AGGTACAGAGAGTTAGCAAAGGTTATCAAATCTTTCTTCTTTTTAAAAGATATCAATCAG
GTGGAACCCATACAT
>Carcharodon_carcharias---NC_054468.1-86473053-86474111---1_exons---phobius-tmhmm
ATGAATTTAACGAAATGTGAACATGGTGATTCCTACAATGAGATGCCTGCTCTGGGTGAA
GAAATCGTTACTGTGCAATTCTCTGCAAATGCTTTCCATCCTGAGGACCTTCGTCTTCAA
CATAATGTAACTCAGGCATGGGTAAGTGCTATGGGGCACTCCAAGACAGACATTTTGATG
ATCCCTCTGGTGTTCTGTCTCTTTGCCTCACTGTTGGCAAGTCCTCTGGTCCTGTCAGCC
ATCTTTTCAAACAACAACCTTCGTCAGGAGACCAGGTATCTGCTACTTGCCAACACTTTG
GTTAATGATTTGATTTATTCAATACTGAACACCTTCATTGACACCCTTAACACCGCAGGT
GTAGGAATGCCTAAAGTTGTTTGTGAAACCCTCTTATATGTGTTAACGGTGGCTTATTCT
AATGGGATCCTGACAGTCACTGCTATGGTGATGGACACTTATGTTGCTATTGGTTGGCCC
CTTCGTTATACATCACTTTTACCGCACACCCGGACCCTCAAAATCATAATTTGTATATGG
ATTATATCTACTGTTGCACCATCCATTATCTATATAATAACACTTGGAACTCAACAGAAT
CCATTCTCCACATTGTCAGTTTGCATCTTACCTTTAATATTTGTGCTCTCCATCCTTCAT
ACACCTTTGTTAAAAATTTATTACAGTTTCACAATAATTTACTTTCTGATATGTTTAATA
CTCATCTCCAGCTGCTATGTCATGTTATACTGCAAAACGAAGACATCAGGAATATGGGGT
GGCAACTCCAGGGCGAGACAGACCTATGTCATCCACTCAGTGCTACTCGTTTTTTATTTC
TTTCCTCTGCTTGTGTTGGTAGTAGTGGCTGCACTCCAGGAACTGCACCTGATTTCCTAT
ATGACCGGACTCTGGATCACTCTGTCAATGACCAACATGCTTATGATGTTACCCAAGGCA
GTTTCTCCATATATTTATGCATTTAGATATCGAGAAGTTACAAAAACAATTCGGTCTTTA
TCAATGCTAAGGCACGTTAGACGAGTAAATCCAACTAGT
>Carcharodon_carcharias---NC_054477.1-9640016-9640957---1_exons---phobius-tmhmm
ATGAATGGGAGCGGCTTGAGCCACACTGAGTTCATCCTGCAAGGTGTACCCAATGGTGAC
GGCTACAAGCTACTGATATTCCTCTCCTTTCTGTTGCTGTATATCATCATCTTCGCAGCC
AATCTTACCATTATGTTCTTGATTAAGACCAAGACCAATCTACATGGTCCCATGTATTAC
TTACTCTGCATCCTCGCTGGCATTGACATCATTCTCAGCAATGTGACCATCCCCAAGATT
CTAGCCATGTATTCATTTCAATCCAAGGTCATTTCCCTGGAGGCGTGTGTCACCCAGATG
TTTTTTGTCTACTGCATAGCGTTGAGTGAATCGACGCTTCTGGTAGCAATGGCTTATGAC
CGGTATGTGGCCATTTGCCAGCCCTTCAACTACCACAAGCTCAAGTTCCATTACATCCTC
TTGGCCGTGGCCCTGATTATTTTCCTCCGAGCCATGGGCTTCGTTGCAGTGGCAGCATTA
CTGACCCAAGCCACATACTGCGGCTCCAACTTTATCCAGAATTGCTACTGCAACTATGGT
TCGCTCTCCAAGCTGGCCTGTCACGGTGTGACTGTGAGTGATGCCATCACCTACCCCCTG
TCCTTTCTCATCACCCTGCCAGACAGTTCCCTCATCATCGTCTCCTACTTCAAGATTTTC
AAGGTGGCCTTCTATACTGGGCAAGGGGAGGTCCGCAACAAAGCTCTCAATACCTGCACC
AGTCACTGCTGTGTCCTGATATTGTTCTACACCAGTGCCCTCTTCGAGTTCACCATGTAC
CTGGTCCCCAGCATCTTCTCTTCTGAACTCCACTTTGTGGTGGCCGTCACTTTCGCTATT
TTCCAACCCATCTTCAATCCCATCATTTACGGCGTGAGGACTAAAGAAATCAGGAATAGC
TTCCTCAAACTGCTGGGCAGGAAGAGAGTCGCAGACAGATTG
>Carcharodon_carcharias---NC_054499.1-3740491-3741519---1_exons---phobius-tmhmm
ATGAATGAATCAGGGAATGGGACTGCCAGCGAGGTGCACCTCATCGAAGTCAGGGTCTTT
GCTTCCGTTACCTCCTTTGTCCTGTTGGCTTTCTTCAACCTTGTGATCAATTACACTATC
CTGGGTGAGGACCGTCTGCGATCTCAAGCCAGGTTTGTCTTGCTGTTCCACCTTTTGGTG
TCCGGTCTGATCTACTTTGGCCTGAGCAGCACCTTCTACCTCCTCATTTACCTGGAGGTG
GCCATATCAGCCTCATCTTGCGTGACCCTCCTCCTGTTCCTCATGATGAGTGGCTCCACC
ATTCTCCTGACCCTGACGGTGATGGCGGTCGACCGATACTTTGCCATCTGCCATCCACTC
AAGTACAGCTCCTTCTGCACCCAGTGCAAAGTCTGGATTCTCAGCAGCCTGACCTGGGTG
GTCTCAGCCATCATCCCTCTCATCCTGGTCTCCGAGCATATGAGGAGGGAGCCCAAGCTG
GGAGAGACTGAGAGGTGCTCAGCCAGCAACCTTCCTTCCAGCTACAACATGAAGCAGACT
TCCAAAATTCTGCTGATCTGCATCTGCACGGTCCTCATACTGTATAGCTACTTCAAAATA
CTGGTGGAAGGCAAGCGCATTGGTGTGCTGAATCGGCGCAACAAGAGGGCGCGAAGCACC
ATCTTAATGCATGGGGTGCAGCTGGCGGTATACATAATCCCCACGTTCATCAACTTCATC
CTCCATTTGGTAGCACACGCTGGGAAGCTCCATGCAAACACCAAATCCCTCTTTGAGGTG
CTAAACTTTGCCTTTTTCAGTCTGGCACAGTGCATCAGCCCTGTCATCTACGGCCTCCGG
AAAGAAGAGCTGTGGGAGCTCACCTCCCACAAGTTTCCCTGCTTCCTATGGGATTTCAAG
GGAACCCTAGAGTGGCTGGTTCGGACGACCCTGCTCCTGCCCATGAAATCGAGCCCACCA
GCTGCAGTCCAGACCTGCTCCGAGGGACTAACCCTGGTGGGCGAGGAGACTGCAGGAGCA
TGCACTAAG
>Chiloscyllium_plagiosum---NC_057711.1-2679904-2680875---1_exons---phobius-tmhmm
ATGGCTGAATCAGATCAAAGACGATATCCAATCACAGGATTCATTCTTGTTGGATTTCCA
GGACATCAAGACTTACAATCACGCTTGTCATCCCTGTTTCTTATTGTATATATATTAATA
GTTCTTGGGAACGTTTCTGTATTGTACATGGTTACAACAGACAAGCGGTTGCACATACCA
GTGTATTTTCTTGTTGCTAATTTGGCAGCAATGGATGTGGTGTTAACAAGTTCAGTCATT
CCTCAAATGTTGGTGAGGCTTATATTCAACATTAAAGTTATTCTGTGGAGTAATTGTTTT
ATCCAAATGTATTTCTTCCACAGTATATCAACAGCGAAGATATTGCTGCTCACTGTGATG
GCTTATGACCGTTCAGTTGCAATATGCAACCCCGAACATTATTTGTCCCTCAGAAGAGAT
GCTTTTTTTGTCAAATTGGCAGGTCTTACCTGGGTATTAGGAATGGCCTTTTTCTTGCCT
CCAATAGTTTTAACTTCTATTTTTCCATTTTGTGGTCCAAATGAAGTTGACAATTCTTTT
TGTGAATTGCTGTCGGTAATGAGCCTGATCTGCGCAGATGCAATCTCTGTTAAATTTATC
AATTTAGTTTTAAATGTGATATTTGTCTTTTCAAGTTTTCTTACTATTCTCTGGTTTTAC
ATTAAAATATGTAAAATAGTAAAAGTTGCCTCTTCTGAACAGCGAAAGGATTTTGCCACC
TGTGTAGGTCATCTGTTGGTCCTCAGCTTATTTTTCCCCTCCCTGGTCCTTTATTCTGCA
TTATTCTATGTCAGTCACAGCCTCCCAATTATTCATAAAGCTTCTGCTCTTGTATATGTT
ATTTTAAGCCCTTTATTCAGTCCAATTATTTATATTATAGCAGCCAAAGAAATAAGAATC
AAGGTTGCTAAACTCATCAGAGTACAAAAGGTATTTCCTTATGTTGGAAGCACTGTTGCT
GTTGAGAGCCAT
>Chiloscyllium_plagiosum---NC_057715.1-115562223-115563164---1_exons---phobius-tmhmm
ATGAATCATAGCGCCTTGAGGCATACTGAGTTCATCCTGCAAGGTGTCCCTAATGGTGAT
GGGCATGACCTCGTGATATTCATCTCCTTTCTCTTGGTGTATATTGTCATCATTGTAGCC
AACCTGACCATCATGTTCCTGGTGAAGACTGAGTCCAATCTCCACAGTCCCATGTATTAC
CTGCTCTGCATCCTTGCTGGCATTGACATCATCCTCAGTAGTGTGACCATCCCCAAGATT
TTAGCCATGTATTCATTGCAATCCAAGATTATATCGCTGGAGGCGTGTGTCACCCAGATG
TTTTTTGTCTACTGCACAGCATTAAGTGAATCGACGCTTCTGGTGGCTATGGCCTATGAC
CGATATGTGGCCATTTGCCATCCATTTAACTACCACAAGCTGAAGCTCCGCTATGTCCTG
TCTGCTGTGGCCCTGATTATTTTCCTCCGAGCCATGTTGTTTGTTGCAGTGGCAGCCTTA
CTGACCCAAGCTACTTACTGCCGCTCCAATTTTATCCAGAATTGCTACTGCAATTATGGC
TCTCTCTCCAAGCTGGCCTGCCAAGGCGTGACAGTAAGTGATGCCATCACCTACCCCCTG
TCCTTCCTCATCACCTTACCGGACAGCTCCCTCATCATCTTCTCTTACTTCAAGATTTTC
AAAGTGGCCTTCCATGCCGGCCAGGGAGAAGCGCGCAGCAAAGCACTCAATACCTGCACC
AGCCACTGTTGTGTCCTGATGCTGTTCTACACCAGCGCTCTCTTCGAGTTCACCATGTAC
CTGGTCCCCAGCATCTTCTCTTCCGAACTGCACTTTGTAGTGGCTGTCACCTTTGCTATC
TTCCAACCCATCTTCAATCCCATCATCTATGGTGTGAGGACAAAGGAAATCAGGAATAGC
TTCCTCAAGCTGCTGGGAAGAAGGAGAGTTACAGACGGATCA
>Chiloscyllium_plagiosum---NC_057715.1-115611701-115612675---1_exons---phobius-tmhmm
ATGGAGGACACAAGATATAATGGCTCCCTTTACATTGAATTCATCCTGCTCGGGTTTCCA
GGATTTGAAGGGTCTGAAGGTCTCCTCTGTGCTCCGCTCCTCTTGGTCTACTTGACCACG
CTGATAGCAAACTCCGCCATTGTGTTGGTCATTGCCCCGGATCCCAGCATGCATCAACCC
ATGTACCTCCTCATTTGCTGCCTCTCGGTTGTTGATATCATTGTTAGCTCCATCGTGGTC
CCCAAGATGCTGCTCAGTTTTCTGTTTGACCTGAAAGCTGTCTCCTTGGCTGGCTGCCTG
GCCCAGATGTTCCTCGTTCACTTTTGGTCCTCAGCAGAATCGACTCTGCTCTTGGCAATG
GCCGTCGACCGCTACGTGGCAATTTGTAACCCCCTGCGGTACACCGCCATCATGACAGGT
TCGGCTCTACTCAAACTGGCCATGTTTGCCCTCGTTCGCAGTGGCCTCACAGTGACCACT
CTGGTTATACTGGCCTCCCCACTCCCATTCTGCAGGACTAACCTCATTCCCCATTGTTAC
TGTGAGCACATGGCACTTGTGAAGTTGGCCTGTGCTGACACGGGCTTGAACAGCACCTTG
GGTTTGGTATTCGCCTTCACAATCATTGGCTTTGACAGTGTGTGTGTCCTCCTGTCCTAC
TGCAGGATAGTCTCCACTGTCCTAAAAATCACCTCAGCAGAGTCCCGTCGAAAGTTATTT
CACACTTGCTGCACTCACTTGTTGGTGATCGCGTTCTGCTACTTCACCGCTTTATTCTCC
TTCTTGACTTACCGGGTGGGTCAGGTTTCCATGGGCATCCGTGTGCTGCTCTCTGTCATG
TACCTCATATTGCCTCCAATGGCCAACCCTATCATTTATGGGATGAGGGTCAAGGAAATC
AGAGAGCGGCTTCTCAAAAAGTTAGGGAGCCGAGTGATAAAAACCCGAGTGCAGAAAGTC
ACTTCTGTAGCCAGC
>Chiloscyllium_plagiosum---NC_057722.1-10933021-10934079---1_exons---phobius-tmhmm
ATGAATTTATCCAAATGTGAATATTGCGATTCCTACAATGAGATGCCTATTCTGGGTGAA
GAAATCGTTACTGTACAAGTATCTGCAAATGCTTCCCATCCTGAGGACCTTCATTTTCCA
CATAATGTAATTCAGGCATGGATGAGTGCTATGGTGCACTCCAAAACAGATATTTTGATG
ATCCCTTTAGTCATCTGTCTACTTGCCTCACTTTTAGCAACTCCTCTGGTCCTGTTGGCC
ATCTTTTCAAACAACAACCTTCGTCAGGAGACTAGGTATCTGCTACTTGCCAACACTTTG
GCTAATGATTTGATTTACTCAATACTGAACACCTTCATTGATGTTCTTAATGCTGCAGGT
GTGGGAATGCCTAAAGTTGTTTGCGAGACGCTCTTGTATGTGCTAACAGTGGCTTATTGT
AATGGGATCCTGACAGTCACGGCTATGGTGGTGGACACTTACGTGGCTGTGGGTTGGCCT
CTTCGTTACACCTCACTTCTGTCACCCACCCGGACCCTTAAAATTATCATTTGCATATGG
ATTATCTCTGCCCTTGCACCATCCATTGTCTACATAATAACACTGGGAACTCAACAGAAT
CCATTCTCCACATTGTCAATTTGTATTTTACCTTTAATATTTGTGCTCTCCGTCCTTCAT
TCATCTCTGTTAAAAATTTATTACAGTTTCACAGTAATCTACTTTCTAATCTGTTTAATA
CTGATCTTCAGTTGCTATGTCATGTTATACTGCAAAACAAGGACTTCAGGAATATGGGCT
GGCAACTCCAGGGCTCGAAAGACCTATGTCATCAATTCAGTGTTATTCATTTTTTATTTC
TTTCCATTGATTGTACTGGTGACTGGGGGTGCACTCCAAGAATTGCACTTGATTTCCTAT
ATGACGGGACTTTGGATCACTCTGTCAATGGCAAACATGCTTATGATGTTGCCCAAGGCA
ATTTCTCCGTATGTTTATGCATTCAGGTATCGAGAAGTCACAAAAACAATCTGGTCTTTA
TCGATGCTAAGGCATGTACGACGAGTAAGTCCAACTGGT
>Chiloscyllium_plagiosum---NC_057722.1-10947701-10948798---1_exons---phobius-tmhmm
ATGCAAACAAACAGAAATCCTTGGAATGGTGAATGTTCTTCAAGAATGAATGTATCCAAA
TGTGAAAATTGTGATTTAAACAATGAGGTCTTTCATCTGGAGCAAGATATCATTACTGTG
CGATTATCTACAATGTCTCCCAACCGTACAGAACTCCAAAGTCTATATAACTTGGTACAG
GAATGGTTTCTCAACATACCGAACTCAGGAATGGACGGCTTACTCATTCCTCCAGTAGTT
TGTCTTTTTGCCTCATTGTTGGCCACTCCTCTGGTTCTACTGGCCATCTTTTCAAACAGC
AAACTTCATCAGGAGACCAGGTATCTGTTACTTGCCAACACGTTAGCTAATGACTTATTT
TTTTCAATATTAAACACTTCCATTATCATCCTAAATGCAGCAGATATTGGATTGCCGAAA
GTCGTTTGTGAAACACTCTTGTTCCTGCTAACGGTGGCTTACTTGAATGGGATTCTGACA
ATTACTGCTACAGTAGTGGACACTTATGTGGCGATTAGTTGGCCCCTTCGCTATGCATCA
CTTCTACCCCTTCCCAGGACCATCAAGATCATAGCTTTTATATGGATTGTCTCTGTCAGT
AGTTCTTCTGTGCTATTTATAATAATACTGTGGACACAAGAAATGGCATTTTCCCACTTC
TTGACGTGCATGACCCCTTTAGTGCTTTTGTCCTGTCCATTTGGAATATTTTTGTTGAAG
ATTTCTTATGGTCTTGCAATCTTATATTTTCTAATATGTTTAATAATGATCTTAAGTTTT
TATGTCATGCTTTACTGCAAGACTAGAAAATCGGGGATATGGGTTAGCAACTCAAGGGCA
AGACACACTTATCTTATCCATTCAGTACTGTTAATTGGTTATTTCTCCCCTCTCGTAGTG
TTGGTAATAGGGGGATTGCTTTTATGGATGCACTTGATTCTGTTCCAGTCAGCACTCTGG
ATCATTGTATCCACAAATAACATACTGATGCTGCCAAAGGCAGTGCTCCCTTATGTGTAC
GTGCTGAGATATCGAGAAATCACAAACACGATCCGGGCGCTCTTCAATTTGAAGCCCGTA
GCGCAAGTTAGGCCACTT
>Chiloscyllium_plagiosum---NC_057722.1-10962103-10963137---1_exons---phobius-tmhmm
ATGTCTCCACTTGACGCTGAGTGTACTTATCATTTCCCTACCAATGTCTCATCAACAGGG
CTTTCAAACACTACCATTACCTCTGGTGCAATTGCTGAAATATACTTACAGTGGATTCAG
GTTTTGCTGCACAGCCGAGCCAGGCTGATCATCATCCCTGCAGCTATCTGCTTCTTTGCA
TCTTTGGTAGCCAGTCCGGTAATTCTGGTGGCCATTTTTACCAGCAGCAGCCTCTGCCAA
GAATCCAGATACCTGCTGCTCAGCAACACCTTGATCAGTGACTTGATTTACTTGGTGATA
AACTTCTGCATCCAGCTTTGTAACATTTCCCAGCTCAGCGCTCCCATGTTGGTGTGTGAA
TTGCTGCTTTTTACTTTAACGACTGCGAGCTGCTGTGGCTTAATGACAACCACAAGCATG
GTAATAGATACCTATTTAGCTATCAATTGGCCACTGCATTATATCGCACTCTTTCCCCCC
ACCAGGGCTGTTAGAGTGGTCATCTTTATATGGATTGTGGTTGCATTTCCGCAGTTCATC
ATCACCATAGTGATGCTAACAACACAACAGTCTCCATTTTGCAAGCTGACTTTTTGCGAG
ATAGACTATGTTTTCATGATAGTCCCACATGGTGCAATCCTCACCCAACTCTTTTATGGC
TTGCTCATTGCCCTGTTGTTATCATGTGTGTGCTTGCTGCTGAGCTGCTACTTCATGTTG
TACTGGAAGACGAGGAATTCTGGAATCTGGACAGGCTTTTCCTCCAGGGCAAGGCTCACT
TTTCTCATGCACTCCATTGTCTTTGCCTTTTACTTTTGTTCGATGTTACTGATGGTCGTG
GAAAGGATTTTTTATAATTGTGGCGTGGTCAAGTTCAAGATGGTCATATTCATCACCCGC
ACCATGTCTAATATAATAATGATGGCACCAAAAGCCCTGGCTCCTTACTTGTATGGAATG
AGGTACAGAGAATTAGCAAAGGTCATCAAATCTTTCTTCTTTTTAAAATATGTCAATCAG
GTGGGACCCATACAT
>Chiloscyllium_plagiosum---NC_057722.1-10988522-10989538---1_exons---phobius-tmhmm
ATGGTTTTCCTTGGGATCAGTGTTTCCAATTTCACTGTGAACTTGCCGGGCAGGCTTTTC
AATGCCACCAATGCCAGCCAGGTCTGCACTTTCTCCGTTATAAGCATGTTTCAACAGCGT
TTAAACATGTTTCTCATCTCTGTGACTCTGTGTCTCGTGGGTACATTGTTGGCTAACCCA
CTGCTGGTGGTGCTTATTTTGTTAACAAAACGGTTTCGCCAGGAGACAAGATACGTGCTT
CTGGCCAACATACTGGTGGCAGACCTTATTTTCCTACTCCTCAACAGCCTTATATCCATA
AGCATATCTGCGCAGCAGTGCATGCCCACATTGCTCTGTGATGTTGTAGTTATTGGACGA
ATCGTATCTGAATTGAGCAGTGTCATTACCATCACAGTTATGGCGATTGATACCTACGTG
GCAGTTAGCTTCCCACTACGTTACTTGTCACTCATATCCCCGTCCCGAACCATCAAGCTT
ATAATCCTGATTTGGATTCTAGCATCAATGTATCCACTCATCTTGCTATCTGCAATCCTG
GCAAAGCAACCAGCTCTTACTCATGGTCACAAGATGTGCCTCATGCTGCCGCTCCCAGAA
TTGAGCTCTTTTGACCACCACCTGATATTAGAAATGAACATTTTCCTTCTGTGCATCATT
TTGCTCTTTTTCCCAATGGTACTGTATTGCTACGTCATGCTGTACGTCAAAACAAGGAGC
TCAGGCATCTGGGACAGTGTCAAATCCAGGGCGAGAATGACTCTACTAATACATGCGATA
GTTCTCTTCCTGTATTTCGTCCCCTGTTTGATTTTTAGCTTCGAGATTTTGTTCAGAAAT
TCACACCTCATCAGCCTCAGTGATAGAATATGGCTCCACTCCATCAACATTCACGTTTTC
ATGATGCTCCCACGACTGCTGTGCCCTTACCTTTATGGTTTGAGGTATAGGGAATTGGCA
GAAGCAGTCAAGAGGCTACTTACAATAAGAACCCATCGCGTACATGTGATAAACACA
>Chiloscyllium_plagiosum---NC_057722.1-79138407-79139348---1_exons---phobius-tmhmm
ATGCTGAATGCTTCAGTCAATGGAACTGGGGAGTATCTCCGTTGTCCTTCATGGGTTTTA
TTACTGCCAGAGACAATCTGTTTGTTGGTTACACTGCTTTTCAGTGGAGCCATGCTGGAT
ACTATTTTCCGGATTTCTGCTCTGCGGAAGGAGCCAAGGTACCTGCTACTTGCCAGTCTC
CTTATCAGCGATCTGCTCTACTTGCTCTTGCTGATTACCACCACAGTGATGTGGGCAGCA
GTTATCAGAATACCCATCCTGCTGTGCCTCATCAATTACCTGCTGGGTTTTTCCAGCTTC
ATTAGTGGGTTCTTCACCATCACTGCTATGGCTGTGGACAAATACATTGCAATCTGCTGG
CCTCTACACTACCGCGCTCTCTGCACGGCCAGCAAAACTCAGAAGATCATTGCCCTCCTA
TCGCTCTTAGCCGCGGTGCACCCCCTGATATGTTTCCTGATACTTCTGTGGGCTGGGACA
CCCACACTGGTCATGGAATCCTTTCGCTGCATCTTTCCTCCAGTCGAAGAAGGGATTCTA
GAAACTTCCTTTGCTTTATTTCAAGCCCAGCAGGCTGTCCTCGCTCTCACTTTCCTGGCC
AGCGCAGTGACCATCGTGTTCTCTTACTGCATGATATACAGGGAAGCTCGCCAAACGTCA
CCCAAAGTGCGTGCCCGCAAAACCGTGCTCCTCCACGGCCTTCAGCTTTTCCTTTATTTC
ATCCCCGTCGCCAACTACATCGTTTACTCCAACTTGATCAAAAGCACATCCATCAAAGTG
CAAGTCACGGCCCAGTTACATTTGATTAACATCTCTCTTTTCTCGGTCTTGCCTCGGTGC
CTGTGCCCCCTAGTTTTCGGGCTGAGAGCTAGTGAGTTGTACCGTCACGCGAAGAGGCGC
CTTTTCAACCAGAATCAGGTAGCACCTCTGTTAGACTCAACA
>Chiloscyllium_plagiosum---NC_057722.1-79609304-79610260---1_exons---phobius
ATGAACAGCTCCAACGAGACTTCTTATTCCTTTGTTAACATGGTGAAGACTTCAGTTTAC
CTGACTGATTTTACTGTCACTGCAGCATGCTGTCATGCGATAGTAAGTACGGTGCAGCAA
GAATTGGAATTAAAACGTGAGCCTAGATACATCCTCCTGGGCCAGCATCTCATCTATGCA
TCTATATATTTTGCTTTGGGCACTCTGACAAATGGTTTTCGACTTTTCAGCATCAACTCA
CCGAAAATTCTCTGCTGGATCCTGTTCACAGTGCAAGTAACGTTCGCACAGTGCATCATG
CTAACTTTAACATTAATGTCCTTGAACGCTTGTCTGGCTATCTGCTGGCCTTTGCGATAT
AAACCACTTGTTGATTCAGTTAAAAACAAAATAACTGCAATAATGTGGATCTTAGCAGTG
CAGAATCCATTGTGGTCAATAATATATCAAAGTCTGAACGTCTCTTTAGCAAATATAATT
GAAAAGGACAACAGCTGTCCCAGTCCAATGAATGGTGTTGCTTCAAGGTATATTGGAATT
GCATTTGTCCTCCTATGTTTCATTTTGATTGTGTTGTGTTACTGTTTAATATACAGAGAA
GGAAAAAGGGCTGGACATTTTGTCACCTCAAATGTTCAAGCCAGGAAGACAATTCTTATT
CATGGTGTGCAATTAAGCTTTTTCATTATTCCTGTTCTGATCACAATAGGACTTGGTAAA
AAGCACACACTGACAACGTTATCTCTCATCAATACTGTCATTTTCTCCGTGGCTCAGTGT
CTGAGTCCTGTGGTCTATGGCCTCAGATGTAAAGAGCTTCGAAATAGGTTAAGAAAGACC
AAATTCTGCTGCTGCACTTTTAAACATGGGAGGAGAAATGACCATGCTTTTCAGCAAGAT
GTTAACCTTGCTGCTGCTCCTGTGACTGATGCCTACAGTAGCCAGGTTTGCAATCCC
>Chiloscyllium_plagiosum---NC_057757.1-470065-471087---1_exons---phobius-tmhmm
ATGAATGAATCGGGGAACAGCACTATCAACGGGGAGCACCTGATCAAAATCAGGGTCTTT
GCTTCTGTCACCTCCTTTGTTCTGCTGGCTTTCTTCAATCTCGTAATTGATTACACCATT
CTGAGTGAGGACCGTCTGCGATCTCAAGCTAGGTTTGTTTTGCTGTTCCATCTTTTGGTA
TCCGGTCTGATCTACTTTGGTCTGAGCAGCACTTTCTATCTCCTCATTTACCTGGAGGTG
GCCATGTCAGCCTCGTGTTGCCTGATCCTCCTGATGTTCCTGATGATGAGCGGTTCTACC
ATCCTCCTGACCCTGACCGTGATGGCGGTTGACCGATACTTCGCCATCTGTCACCCGCTC
AAGTACAGCTCCTTCTGCACCCCATGTAAAATCTGGATTCTTAGCAGCATGACCTGGGTG
GTCTCAGCTGTCATCCCTCTCATCCTGGTCTCCCAGCATATGAGGAAAGAACCCAGCCAA
ATGTTCACGAGCTGCTCAATCTCCAACTTTCATTCCAGCTACAGCATGAAACACACTTCT
AAAATCCTGCTGATCTGTATCTGTACAGTCCTTATTCTCTTCAGCTACTACAAAATTCTG
GTGGAAGGTAAGCGTATTGGTGTGCTGAACCGGCGCAATAAGAGGGCACGGAGCACCATC
TTAATGCATGGGGTGCAGCTGGCAGTCTACATAATCCCAACATTCATCAACTTCATTTTG
CAACAAGTGGCTCATGCCAGGAAGCTTGATCAGAGCACCAAGACTCTTTTTGAGGTACTG
AACTTTGCCTTCTTCAGCCTGGCACAGTGCATCAGCCCTGTTATCTATGGCCTGCGCAAA
GAGGAGTTGTGGGAACTCACTTCGCACAAGTTCCCATGCTTCCTTTGGGACTTCAAGGGG
ACTCTGGAGTTGGTGCGGACGACTCTGCTCCTGCCCACAAAATCGAGCTCTCCAGCTTCA
GTCCAGACTTGTCCTGAGGTGCTAACTCTGGTGAGTGAGGAGACCACAGGAAAATGCATC
GAG
>Chiloscyllium_punctatum---BEZZ01000034.1-263458-264516---1_exons---phobius-tmhmm
ATGAATTTATCCAAATGTGAATATTGCAATTCCTACAATGAGATGCCTATTTTGGGTGAA
GAAATCGTTACTGTACAAGTATCTGCAAATGCTTCCCATCCTGAGGACGTTCATTTTCCA
CATAATGTAATTCAGGCATGGATGAGTGCTATGGTGCACTCCAAAACAGATATTTTGATG
ATCCCTTTAGTCATCTGTCTACTTGCCTCACTTTTAGCAACTCCTCTGGTCCTATTGGCC
ATCTTTTCAAACAACAACCTTCGTCAGGAGACTAGGTATCTGCTACTTGCCAACACTTTG
GCTAATGATTTGATTTACTCAATACTGAACACCTTCATTGATGCTCTTAATGCTGCAGGT
GTGGGAATGCCTAAAGTTGTTTGCGAGACGCTCTTGTATGTGCTAACAGTGGCTTATTGT
AATGGGATCCTGACAGTCACGGCTATGGTGGTGGACACTTACGTGGCTGTGGGTTGGCCT
CTTCGTTACACCTCACTTCTGTCACCCACCCGGACCCTTAAAATTATCATTTGCATATGG
ATTATCTCTGCCCTCGCACCATCCATTGTCTACATAATAACACTGGGAACTCAACAGAAT
CCATTCTCCACATTGTCAATTTGTATTTTACCTTTAATATTTGTGCTCTCCGTCCTTCAT
TCATCTCTGTTAAAAATTTATTACAGTTTCACAGTAATCTACTTTCTAATCTGTTTAATA
CTGATCTTCAGTTGCTATGTCATGTTATACTGCAAAACAAGGACTTCAGGGATATGGGCT
GGCAACTCCAGGGCTCGAAAGACCTATGTCATCAATTCAGTGTTATTCATTTTTTATTTC
TTTCCATTGATTGTACTGGTGACTGGGGGTGCACTCCAAGAATTGCACTTGATTTCCTAT
ATGACGGGACTTTGGATCACTCTGTCAATGGCAAACATGCTTATGATGTTACCCAAGGCA
ATTTCTCCATATGTTTATGCATTCAGGTATCGAGAAGTCACAAAAACAATCTGGTCTTTA
TCGATGCTAAGGCATGTACGACGAGTAAGTCCAACTGGT
>Chiloscyllium_punctatum---BEZZ01000034.1-279124-280230---1_exons---phobius-tmhmm
ATGCAAACAAACAGAAATCCTTGGAATGGTGAATGTTCTTCAAGCAAGCACAGAATGAAT
GTATCCAAATGTGAAAATTGTGATTTAAACAATGAGGTCTTTCATCTGGAGCAAGTTTTC
ATTACTGTGCGATTACCTACAATATCTCCCAATCGTACAGAACTCCATAGTCTATATAAC
TTGGTGCAGGAATGGTTTCTCAACATATCGAACTCAGGAATGGATGGCTTACTCATTCCT
CCAGTAGTTTGTCTTTTTGCCTCATTGTTGGCCACTCCTCTGGTTCTACTGGCCATCTTT
TCAAACAGCAAACTTCATCAGGAGACCAGGTATCTGTTACTTGCCAACACGTTAGCTAAT
GACTTATTTTTTTCAATATTAAACACTTCCATTATCATCCTAAATGCAGCAGATATTGGA
CTGCCAAAAGTCATTTGTGAAACACTCTTGTTCCTGCTAACGGTGGCTTACTTGAATGGG
ATTCTGTCAATTACTGCTACAGTGGTGGACACTTATGTGGCCATTAGTTGGCCCCTTCGC
TATGCATCACTTCTACCCCTTTCCAGGACCATCAAGATCATAGCTTTTATATGGATTGTC
TCTGTCAGTAGTTCTTCTGTGCTATTTATAATAATACTGTGGACACAAGAAATGGCATTT
TCCCACTTCTTGACATGCATGACCCCTTTAGTGCTTTTGTCCTGTCCATTTGGAATATTT
TTGTTGAAGATTTCTTATGGTCTTGCAATCTTATATTTTCTAATATGTTTAATAATGATC
TTAAGTTTTTATGTCATGCTTTACTGCAAGACTAGAAAATCGGGGATATGGGTTAGCAAT
TCAAGGGCAAGACACACTTACCTTATCCATTCTGTACTGTTAATTGGTTATTTCTCCCCT
CTCGTAGTGTTGGTAATAGGGGGATTGCTTTTATGGATGCACTTGATTCTGTTCCAGTCA
GCACTCTGGATCATTGTATCCACAAATAACATACTGATGCTGCCAAAGGCAGTGCTCCCT
TATGTGTACGGGCTGAGATATCGAGAAATCACAAACACGATCCGGTCGCTCTTCAATTTG
AAGTCCGTAGCGCAAGTTAGGCCACTT
>Chiloscyllium_punctatum---BEZZ01000034.1-294077-295111---1_exons---phobius-tmhmm
ATGTCTCCACTTGACGCTGAGTGTACTTATCATTTCCCTACCAATGTCTCGTCAACAGGG
CTCTCAAACTCTACCATTGCCTCTGGTGCAATTGCTGAAATATATTTACAATGGATTCAG
GTTTTGCTGCACAGCCGAGCCAGGCTGATCATCATCCCTGCAGCTATCTGCTTCTTTGCG
TCTTTGGTAGCCAGTCCGCTAATTCTGGTGGCCATTTTTACCAGCAGCAGCCTCTGCCAA
GAACCCAGATACCTGCTGCTCAGCAACACCTTGATCAGTGACTTGATTTACTTGGTGATA
AACTTCTGCATCCAGCTTTGTAACATTTCCCAGCTCAGCGCTCCCAAGTTGGTGTGTGAA
TTGCTGCTTTTTACTTTAACGACTGCGAGCTGCTGTGGCTTAATGACAACCACAAGCATG
GTAATAGATACCTATTTAGCTATCAACTGGCCACTGCATTATATTGCACTCTTTCCCCCA
ACCAGGGCTGTTAGAGTGGTCATCTTTATATGGATTGTGGTTGCATTTCCGCAGTTCATC
ATCACCATAGTGATGCTAACAACTCAACAGTCTCCATTTTGCAAGCTGACATTCTGCGAG
ATAGACTATGTTTTCTTGATAATCCCACATGGTGCAATCCTCACCCAACTCTTTTATGGC
TTGCTCATTACCCTGTTGTTATCGTGCGTGTGCTTGCTGCTGAGCTGCTACTTCATGTTG
TACTGGAAGACGAGGAATTCTGGAATCTGGACAGGCTTTTCCTCCAGGGCAAGGCTCACT
TTTCTCATGCACTCCATTGTCTTTGCCTTTTACTTCTGTTCGATGTTACTGATGGTCGTG
GAAAGGATTTTTTATAATTGTGGCGTGGTCAAATTCAAGATGGTCATATTCATCACCCGC
ACCATGTCTAATATAATAATGATGGCACCAAAAGCCCTGGCTCCTTACTTGTATGGAATG
AGGTACAGAGAATTAGCAAAGGTCATCAAATCTTTCTTCTTTTTAAAATATGTCAATCAG
GTGGGACCCATACAT
>Chiloscyllium_punctatum---BEZZ01000034.1-313087-314103---1_exons---phobius-tmhmm
ATGGTTTTCCTTGGGATCAGTGTTTCCAATTTCACTGTGAACTTGCCGGGCAGGCTTTTC
AATGCCACCAATGCCAGCCAGGTCTGCTCTTTCTCCGTTATAAGCATGCTTCAACAGCGT
TTAAACATGTTTCTCATCTCTGTGACTCTGTGTCTCGCGGGTACATTGTTGGCTAACCCA
CTGCTGGTGGTGCTTATTTTGTTAACAAAACGGTTTCGCCAGGAGACAAGATACGTGCTT
CTGGCCAACATACTGGTGGCAGACCTTATTTTCCTACTCCTCAACAGCCTTATATCCATA
AGCGTATCAGCGCAGCAGTGCATGCCCACATTGCTCTGTGATGTCGCAGTTATTGGACGA
ATCGTATCTGAATTGAGCAGTGTCATTACCATCACAGTTATGGCGATTGATACCTACGTG
GCAGTTAGCTTCCCACTACGTTATTTGTCTCTCATATCCCCGTCACGAACCATCAAGCTT
ATAATCCTGATTTGGATTCTAGCATCAATGTATCCACTCATCTTGCTATCTGCAATCCTG
GCAAAGCAACCGGCTCTGACTCACGGTCACAAGATGTGCCTCATGCTGCCGCTCCCACAA
TCGAGCTCTTTTGACCGCCACCTGATATTCGAAATGAACATTTTCCTTCTGTGCATCATT
TTGCTCTTTTTCCCAATGGTACTGTATTGCTACGTCATGCTGTACGTCAAAACAAGGAGC
TCAGGCATCTGGGACAGTGTCAAATCCAGGGCGAGAATGACTCTACTAATACATGGGATA
GTTCTCTTCCTGTATTTCGTCCCCTGTTTGATTTTTAGCTTTGAGATTGTGTTCAGAAAT
TCACACGTTATCAGCCTCAGTGATAGAATATGGCTCCACTCCATCAACATTCATGTTTTC
ATGATGCTCCCACGATTGCTGTGCCCTTACCTTTATGGTTTGAGGTATAGGGAATTGGCA
GAAGCAGTCAAGAGGCTACTTACAATAAGAACCCATCGCGTACATGTGATAAACACA
>Chiloscyllium_punctatum---BEZZ01000973.1-148021-148962---1_exons---phobius-tmhmm
ATGAATCATAGCGCCTTGCGGTATACTGAGTTCATCCTGCAAGGTGTCCCTAATGGTGAT
GGGTATGACCTCGTGATATTCATCTCCTTTCTCTTGGTGTATATTGTCATCATTGTAGCC
AACCTGACCATCATGTTCCTGGTGAAGACTGAGTCCAATCTCCACAGTCCCATGTATTAC
CTGCTCTGCATCCTTGCTGGCATTGACATCATCCTCAGTAGTGTGACAATCCCCAAGATT
TTAGCCATGTATTCATTTCAATCCAAGATTATATCGCTGGAGGCGTGTGTCACCCAGATG
TTTTTTGTCTACTGCACAGCATTAAGTGAATCGACGCTTCTGGTGGCTATGGCCTATGAC
CGATATGTGGCCATTTGCCAGCCATTTAACTACCACAAGCTGAAGCTCCGTTACGTTCTG
TCTGCTGTGGCCCTGATTATTTTCCTCCGAGCCATGTTGTTTGTTGCAGTGGCAGCCTTA
CTGACCCAAGCTACTTACTGCCGCTCCAATTTTATCCAGAATTGCTACTGCAATTATGGC
TCTCTCTCCAAGCTGGCCTGCCAAGGCGTGACAGCAAGTGATGCCATCACCTACCCCCTG
TCCTTCCTCATCACCTTGCCGGACAGCTCCCTCATCATCTTCTCTTACTTCAAGATTTTC
AAAGTGGCCTTCCACGCCAGCCAGGGAGAAGCGCGCAGCAAAGCACTCAATACCTGCACT
AGCCACTGTTGTGTCCTGATGCTGTTCTACACCAGCGCTCTCTTCGAGTTCACCATGTAC
CTGGTCCCCAGCATCTTCTCTTCCGAACTGCACTTTGTGGTGGCTGTCACCTTTGCTATC
TTCCAACCCATCTTCAATCCCATCATCTATGGTGTGAGGACAAAGGAAATCAGGAATAGC
TTCCTCAAGCTGCTGGGAAGAAGGAGAGTTACAGACGGATCA
>Chiloscyllium_punctatum---BEZZ01000973.1-193349-194323---1_exons---phobius-tmhmm
ATGGAGGACACAAGATACAATGGCTCCCTTTACATTGAATTCATCCTGCTCGGGTTTCCA
GGATTTGAAGGGTCTGAAGGTCTCCTCTGTGCTCCGCTCCTCTTGGTCTACTTGACCACG
CTGATAGCAAACTCCGCCATTGTGTTGGTCATTGCCCTGGATCCCAGCATGCATCAACCC
ATGTACCTCCTCATTTGCTGCCTCTCGGTTGTTGATATCATTGTTAGCTCCATCGTGGTC
CCCAAGATGCTGCTCAGTTTTCTGTTTGACCTGAAAGCTGTCTCCTTGGCTGGCTGCCTG
GCCCAGATGTTCCTCGTTCACTTTTGGTCCTCAGCAGAATCGACTCTGCTCTTGGCAATG
GCCGTCGACCGCTACGTGGCAATTTGTAACCCCCTGCGGTACACCGCCATCATGACGGGT
TCGGCTCTACTCAAACTGGCTGTGTTTGCCCTCGTTCGCAGTGGCCTCACAGTGACCACT
CTGGTTATACTGGCCTCCCCACTCCCATTCTGCAGGACTAACCTCATCCCCCATTGTTAC
TGTGAGCACATGGCACTTGTGAATTTGGCCTGTGCTGACACGGGCTTGAACAGCACCTTG
GGTTTGGTATTTGCCTTCACAATCATTGGCTTTGACAGTGTGTGTGTCCTCCTGTCCTAC
TGCAGGATAGTCTCCACTGTCCTAAAAATCACCTCAGCAAAGTCCCGTCGAAAGTTATTT
CACACTTGCTGCACTCACTTGTTGGTGATCTCGTTCTGCTACTTCACTGCCTTATTCTCC
TTCTTGACTTACCGGGTGGGTCAGGTTTCCATGGGCATCCGTGTGCTGCTCTCTGTCATG
TACCTCATATTGCCTCCAATGGCCAACCCTATCATTTATGGGATGAGGATCAGGGAAATC
AGAGAGCGACTTCTCAAAAAGTTAGGGAGCCGAGTGATAAAAGCCCGAGTGCAGAAAGTC
ACTTCTGTAGCCAGC
>Chiloscyllium_punctatum---BEZZ01001321.1-372357-373313---1_exons---phobius
ATGAACAGCTCCAACGAGACTTCTTATTCCGTTGTTAACATGGTGAAGACTTCAGTTTAT
CTGACTGATTTTACTGTCACTGCAGCATGCTGTCATGCGATAGTAAGTACGGTGCAGCAA
GAATTGGAATTAAAACGTGAGCCTAGATACATCCTCCTGGGCCAGCATCTCATCTATGCA
TCTATATATTTTGCTTTGGGCACTCTGACAAACGGTTTTCGACTCTTCAGCATCAACTCA
CCGAGAATTCTCTGCTGGATCCTGTTCACAGTGCAAGTAACGTTCGCACAATGCATCATG
CTGACTTTAACACTAATGTCCTTGAACGCTTGTCTGGCTATCTGCTGGCCTTTGCGATAT
AAACCACTTGTTGATTCAGTTAAAAACAAAATAACTGCAATAATGTGGATCTTAGCAGTG
CAGAATCCATTGTGGTCAATAATATATCAAAGTCTGAATGTCTCTTTAGCAAATATAATT
GAAAAGGACAACAGCTGTCCCAGTCCAATGAATGGTGTTGCTTCAAGGTTTATTGGAATT
GCATTTGTCCTCCTATGTTTCATTTTGATTGTGTTGTGTTACTGTTTAATATACAGAGAA
GGAAAAAGGGCTGGACATTTTGTCACCTCAAATGTTCAAGCTAGGAAGACAATTCTTATT
CATGGTGTGCAATTAAGCTTTTTCATAATTCCTGTTCTGATCACAATAGGACTTGGTAAA
AAGCACACACTGACAACATTATCTCTCATCAATACTGTCATTTTCTCCGTGGCTCAGTGT
CTGAGTCCTGTGGTCTATGGCCTCAGATGTAAAGAGCTTCGAAATAGGTTAAGAAAGACC
AAATTCTGCTGCTGCACTTTTAAACATGGGAGGAGAAATGACCGTGCTTTTCAGCAGGAT
GTTAACCTTGCTGCTGCTCCTGTGTCTGATGCCTACAGTAGCCAGGTTTGTAATCCC
>Chiloscyllium_punctatum---BEZZ01002011.1-150975-151997---1_exons---phobius-tmhmm
ATGAATGAATCGGGGAACAGCACTATCAATGGGGAGCACCTGATCAAAATCAGGGTCTTT
GCTTCTGTCACCTCCTTTGTTTTGCTGGCTTTCTTCAATCTCGTAATTGATTACACCATT
CTGAGTGAGGACCGTCTGCGATCTCAAGCTAGGTTTGTTTTGCTGTTCCATCTTTTGGTA
TCCGGTCTGATCTACTTTGGTCTGAGCAGCACTTTCTATCTTCTCATTTACCTGGAGGTA
GCCATGTCAGGCTCGTGTTGCCTGATCCTCCTGATGTTCCTGATGATGAGCGGTTCTACC
ATCCTCCTGACCCTGACTGTGATGGCGGTTGACCGATACTTGGCCATCTGTCACCCGCTC
AAGTACAGCTCCTTCTGCACCCCATGTAAAATCTGGATTCTTAGCAGCATGACCTGGGTG
GTCTCAGCTGTCATCCCTCTCATCCTGGTCTCCCAGCATATGAGGAAAGAACCCAGCCAA
ATGTTCACGAGCTGCTCAATCTCCAACTTTCGTTCCAGCGACAGCATGAAACACACTTCT
AAAATCCTGCTGATCTGTATCTGTACAGTCCTTATTCTCTTCAGCTACTACAAAATTCTG
GTGGAAGGTAAACGTATTGGTGTGCTGAACCGGCGCAATAAGAGGGCACGGAGCACCATC
TTAATGCATGGGGTGCAGCTGGCAGTCTACATAATCCCAACATTCATCAACTTCATTTTG
CAACAAGTGGCTCATGCCAGGAAGCTTGATGAGAGCACCAAGACTCTTTTTGAGGTACTG
AACTTTGCCTTCTTCAGCCTGGCACAGTGCATCAGCCCTGTTATCTACGGCCTGCGCAAA
GAGGAGTTGTGGGAACTCACTTCGCACAAGTTCCCATGCTTCCTTTGGGACTTCAAGGGG
ACTCTGGAGTTGGTGCGGACGACTCTGCTCCTGCCCACAAAATCGAGCTCTCCAGCTTCA
GTCCAGACTTGTCCTGAGGTGCTAACTCTGGTGAGTGAGGAGACCACAGGAAAATGCATC
GAG
>Chiloscyllium_punctatum---BEZZ01002462.1-71932-72873---1_exons---phobius-tmhmm
ATGCTGAATGCTTCAGTCAATGGGACTGGGGAGTATCTCCGTTGTCCTTCATGGGTTTTA
TTACTGCCAGAGACAGCCTGTTTGTTGGTTACACTGCTTTTCAGCGGAGCCATGCTGGAT
ACTATTTTCCGGATTTCTGCTCTGCGGAAGGAGCCAAGGTACCTGCTACTTGCCAGTCTC
CTTATCAGCGACCTTCTCTATTTGCTCTTACTGATTACCACCACAGTGATGTGGGCAGCA
GTTATCAGAATACCCATCCTGCTGTGCCTCATCAATTACCTGCTGGTTTTTTCCAGCTTC
ATTAGTGGGTTCTTCACCATCACTGCTATGGCTGTGGACAAATACATTGCAATCTGCTGG
CCTCTCCACTACCGCGCTCTCTGCTCGGCCAGCAAAACTCAGAAGATCATCACCCTCCTA
TGGCTCTTAGCCGCGGTGCACCCCCTGATATGTTTCCTGATACTTCTGTGGGCTGGGACA
CCCACACTGGTCATGGAATCCTTTCGCTGCATCTTTCCTCCAGTCGAAGAAGGGATTCTA
GAAACTTCCTTTGCTTTATTTCAAGCCCAGCAGGCTGTCCTCGCTCTCACCTTCCTGGCC
AGCGCGGTGACCATCGTGTTCTCTTACTGCATGATATACAGGGAAGCTCGCCAAACGTCA
CCCAAAGTGCGTGCCCGCAAAACCGTGCTCCTCCACGGCCTTCAGCTTTTCCTTTATTTC
ATCCCCGTCGCCAACTACATCGTTTACTCCAACTTGGTCAAAAGCACATCCATCAAAGTG
CAAGTCGCAGCCCAGTTACATTTGATTAACATCTCTCTTTTCTCGGTCTTGCCTCGGTGC
CTGTGCCCCCTAGTTTTCGGGCTGAGAGCTCGTGAGTTGTACCGTCACGTGAAGAGGCGC
CTTTTTGACCAGAATCAGGTAGCACCTCTGTTAGACTCAACA
>Chiloscyllium_punctatum---BEZZ01003534.1-49762-50733---1_exons---phobius-tmhmm
ATGGCTGAATCAGATCAAAGACGATATCCAATCACAGGATTCATTCTTGTTGGATTTCCA
GGACATCAAGACCTACAATCACGCTTGTTATCCCTGTTTCTTATTGTATATATATTAATA
GTTCTTGGGAACGTTTCTGTATTGTACATGGTTACAACAGACAAGCGGTTGCACATACCA
ATGTATTTTCTTGTTGCTAATTTGGCAGCAATGGATATGGTGTTAACAAGTTCAGTCATT
CCTGAAATGTTGGTGAGGCTTATATTCAACATTAAAGTTATTCTGTGGAGTAATTGTTTT
ATCCAAATGTATTTCTTCCACAGTATATCAACAGCGAAGATATTGCTGCTCACTGTGATG
GCTTATGACCGTTCAGTTGCAATATGCAACCCCAAACATTATTTATCCCTCAGAAGAGAT
GCTTTTTTCGTCAAATTGGCAGGTCTTACCTGGGTATTAGGAATGGCCTCTTTCTTGCCT
CCAATAGTTTTAACTTCTATCTTTCCATTTTGTGGTCCAAATGAAGTTGACAATTCCTTT
TGTGAATTGCTGTCGGTAATGAGCCTGATCTGCGCAGATGCAATCTCTGCTAAATTTATC
AATTTAGTTTTAAATGTGATATTTGTCTTTTCAAGTTTTCTTACTATTCTCTGGTTTTAC
ATTAAAATATGTAAAATAGTAAAAGTTGCCTCTTCTGAACAGCGAAAGGATTTTGCCACC
TGTGTAGGTCATCTGTTGGTGCTCAGCTTATTTTTCCCCTCCCTGGTCTTTTATTCTGCA
TTATTCTATGTCAGTCACAGCCTCCCAATTATTCATAAAGCTTCTGCTCTTGTATATGTT
ATTTTAAGCCCTTTATTCAGTCCAATTATTTATATTATAGCAGCCAAAGAAATAAGAAAC
AAGGTTGCTAAACTCATCAGAGTACAAAAGGTATTTCCTTATGTTGGAAGCACTGTTGCT
GTTGAGAGCCAT
>Hemiscyllium_ocellatum---CM036660.1-6411540-6412511---1_exons---phobius-tmhmm
ATGGCTGAATCAGATCAAAGACAATATCCAATCACAGGATTCATTCTTGTTGGATTTCCA
GGACATCAAGACTTACAATCACGTTTGTCATCCCTGTTTCTTATTGTATATATATTAATA
GTTCTTGGGAACATTTCCGTATTGTACATGGTTACAACAGACAAGCGGTTGCACATACCA
ATGTATTTTCTTGTTGCTAATTTGGCAGCAATGGATGTGGTGTTAACAAGTTCAGTCATT
CCTCAAATGTTGGTGAGGCTTATATTCAACATTAAAGTTATTCTGTGGAGTAATTGTTTT
ATCCAAATGTATTTCTTCCACAGTATATCAACAGCGAAGATATTGCTGCTCACTGTGATG
GCTTATGACCGTTCAGTTGCAATATGCAACCCCGAATATTATTTATCCCTCAGAAGAGAT
GCTTTTTTCGTCAAATTGGCAGGTCTTACCTGGGTATTAGGAATGGCCTGTTCCTTGCCT
CCAGTAGTTTTAACTTCTATTTTTCCATTTTGTGGTCCAAATGAAGTTGACAATTCCTTT
TGTGAATTGCTGTCGGTAATGAGCCTGATCTGCGCAGATGCAATCTCTGTTAAATTTATT
AATTTAATGTTAAATGTGATATTTGTCTTTTCAAGTTTTCTTACTATTCTCTGGTTTTAC
ATTAAAATATGTAAAATAGTAAAAGTTGCCTCTTCTGAACAGCGAAAGGTTTTTGCCACC
TGTGTAGGTCATCTGTTGGTCCTCAGCTTATTTTACCCCTCCCTGGTCCTTTATTCTGCA
TTATTCTATGTCAGCCACAGCCTCCCAATTATTCATAAAGTTTCTGCTCTTGTATATGTT
ATTTTAAGCCCTTTATTCAGTCCAATTATTTATATTATAGCAGCCAAAGAAATAAGAAAC
AAGCTTGCTAAACTCATCAGAGTACAAAAGGTATTTCCTTATGTTGGAAGCACTGTTGCT
GTTGAGAGCCAT
>Hemiscyllium_ocellatum---CM036664.1-120824971-120825912---1_exons---phobius-tmhmm
ATGAATCATAGCGCCTTGCGGTATACTGAGTTCATCCTGCAAGGTGTCCCTAATGGTGAT
GGGCATGACCTCGTGATATTCATCTCCTTTCTCTTGGTGTATATTGTCATCATTGTAGCC
AACCTGACCATCATGTTCCTGGTGAAGACTGAGTCCAATCTCCACAGTCCCATGTATTAC
CTGCTCTGCATCCTTGCTGGTATTGACATAATCCTCAGTAGTGTGACCATCCCCAAGATT
TTAGCCATGTATTCATTTCAATCCAAGATGATATCGCTGGAGGCGTGTGTCACCCAGATG
TTTTTTGTCTACTGCACAGCATTAAGTGAATCGACACTTCTGGTGGCGATGGCCTATGAC
CGATATGTGGCCATTTGCCAGCCATTTAACTACCACAAGCTGAAGCTCCGTTACGTTCTG
TCTGCTGTGGCCCTGATTATTTTCCTCCGAGCCATGTTGTTTGTTGCAGTGGCAGCCTTA
CTGACCCAAGCTACCTACTGCCGTTCCAATTTTATCCAGAATTGCTACTGCAATTATGGC
TCTCTCTCCAAGCTGGCCTGCCAAGGCGTGACAGTAAGTGATGCCATCACCTACCCCCTG
TCCTTCCTCATCACCTTGCCGGACAGTTCCCTCATCATCTTCTCTTACTTCAAGATTTTC
AAAGTGGCCTTCCATGCCGGCCAGGGGGAAGCGCGCAGCAAAGCACTTAATACCTGCACC
AGCCACTGCTGCGTCCTGATGCTGTTCTACACCAGCGCTCTCTTTGAGTTCACCATGTAC
CTGGTCCCCAGCATCTTCTCTTCCGAACTGCACTTTGTGGTGGCTGTCACGTTCGCTATC
TTCCAACCCGTCTTCAATCCCATCATCTATGGTGTGAGGACAAAGGAAATCAGGAATAGC
TTCCTCAAGCTGCTGGGAAGAAGGAGAGTTACAGACGGATCA
>Hemiscyllium_ocellatum---CM036664.1-120879498-120880511---1_exons---phobius-tmhmm
ATGTCTCTGTGTATTCCAGATTGTTCATGTGCACGACTCATGGAGGACACAAGATACAAT
GGCTCCCTTTACATTGAATTCATCCTGCTCGGGTTTCCAGGATTTGAAGGGTCTGAAGGT
CTCCTCTGTGCTCCGCTCCTCTTGGTCTACTTGACGACGCTGATAGCAAACTCCGCCATT
GTGTTGGTCATTGCCCCGGATCCCAGCGTGCACCGGCCCATGCACCTCCTCATTTGCTGC
CTCTCGGTTGTTGATATCATTGTTAGCTCCATCGTGGTCCCCAAGATGCTGCTCAGTTTT
CTGTTTGACCTGAAAGCTGTCTCCTTGGCCGGCTGCCTGGCCCAGATGTTCCTCGTTCAC
TTTTGGTCCTCAGCAGAATCAACTCTGCTCTTGGCAATGGCCGTCGACCGCTACGTGGCA
ATTTGTAACCCCCTGCGGTACACCGCCATCATGACGGGTTCGGCTCTACTCAAACTGGCC
ATGTTTGCCCTCGTTCGCAGTGGCCTCGCAGTGACCACTCTGGTTATACTGGCCTCCCCA
CTGCCATTCTGCAGGACTAACCTCATTCCCCATTGTTACTGTGAGCACATGGCACTTGTG
AAGTTGGCCTGTGCTGACACGGGCTTGAACAGCACCTTAGGTTTGGTATTCGCCCTCACA
ATCATTGGCTTTGACAGTGTGTGTGTCCTTCTGTCCTATTGCAGGATAGTCTACACCGTC
CTAAAAATCACCTCAGCAGAGTCCCGTCGAAAGCTATTTCACACTTGCTGCACTCACTTG
TTGGTGATCTCGTTCTGCTACTTCACCGCTTTATTCTCCTTCTTGACTTACCGGGTGGGT
CAGGTTTCCGTGGGCATCCGCGTGCTGCTCTCTGTCATGTACCTCATATTGCCTCCAATG
GCCAACCCTATCATTTATGGGATGAGGATCAGGGAAATCAGAGAGCGGCTTCTCAAAAGG
TTAGGGAGCCGAGTGATAAAAACCCGAGTGCAGAAAGTCACTTCTGTAGCCAGC
>Hemiscyllium_ocellatum---CM036671.1-4586864-4587820---1_exons---phobius
ATGAACAGCTCCAACGAGACTTCTTATTCCGTTGTTAACATGGTGAAGACTTCAGTTTAC
CTGACTGATTTTACTGTCACTGTAACATGCTGTCATGCGATAGTAAGTACGGTGCAGCAA
GAATTGGAATTAAAACGTGAGCCGAGATACATCCTCCTGGGCCAGCATCTCATCTATGCA
TCTATATATTTTGCTTTGGGCACTCTGACAAATGGTTTTCGACTCTTCAGCATCAATTCA
CCGAGAATTCTCTGCTGGATCCTGTTCACAGTGCAAGTAACGTTCGCACAGTGCATCATG
CTAACTTTAACACTAATGTCCTTGAACGCTTGTCTGGCTATCTGCTGGCCTTTGCGATAT
AAACCACTTGTTGATTCAGTTAAAAACAAAGTAACTGCAATAATGTGGATCTTAGCACTG
CAGAATCCATTGTGGTCAATAATTTATCAAAGTCTGAATGTCTCTTTAGCAAATATAATT
GAAAAGGACAACAGCTGTCCCAGTCCAATGAATGGTGTTGCTTCAAGATATATTGGAATT
GCATTTGTCCTCCTATGTTTCATTTTGATTGTGTTGTGTTACTGTTTAATATACAGAGAA
GGAAAAAGGGCTGGACATTTTGTCACCTCAAATGTTCAAGCCAGGAAGACAATTATTATT
CATGGTGTGCAATTAAGCTTTTTCATTATTCCTGTTCTGATCACAATAGGACTTGGTAAA
AAACACACACTGACAACATTATCTCTCATCAATACTGTCATTTTCTCCGTGGCTCAGTGT
CTTAGTCCTGTGGTCTATGGCCTCAGATGTAAAGAGCTTCGAAATAAGTTAAAAAAGACC
AAATTCTGCTGCTGCACTTTTAAACATGGCAGGAGGAATGACCATGCTTTTCAGCAGGAT
GTTAACCTGGCTGTTGTTCCTGTGATTGATGCCTACAGTAACCAGGTTTGCAATCCC
>Hemiscyllium_ocellatum---CM036671.1-5058694-5059635---1_exons---phobius-tmhmm
ATGCTGAATGCTTCAGTCAATGGAACTGGGGAGTATCTCCGTTGTCCTTCCTGGGTTTTA
TTACTTCCAGAGGCAATCTGTTTGTTGGTTACACTGCTTTTCAGTGGAGCCATGCTGGAT
ACTATTTTCCGGATTTCTGCTCTGCGGAAGGAGCCAAGGTACCTGCTACTTGCCAGTCTC
CTTATCAGCGATCTGCTCTACTTGCTCTTGCTGATTACCACCACAGTGATGTGGGCAGCA
GTTATCAGAATACCCATCCTGCTGTGCCTCATCAATTACCTGCTGGTTTTTTCCAGCTTC
ATTAGTGGGTTCTTCACCATCACGGCTATGGCTGTGGACAAATACATTGCAATCTGCTGG
CCTCTACACTACCGCGCTCTCTGCACGGCCAGTAAAACTCAGAAGATCATTGCCCTCCTA
TGGCTCTTAGCCGCGGTGCACCCCCTGATATGTTTGCTGATACTTCTGTGGGCTGGGACA
CCCACACTGGTCACGGAATCCTTTCGCTGCATCTTTCCTCCAGTCGAAGAAGGGATTCTA
GAAACTTCCTTTGCTTTATTTCAAGCCCAGCAGGCTGTCCTCGCTCTCACTTTCCTGGCC
AGCACGGTGACCATCGTGTTCTCTTACAGCATGATATACAGGGAAGCTCGGCAAACGTCC
CCCAAAGTGCGTGCCCGCAAAACCGTGCTCCTCCACGGCCTTCAGCTTTTCCTTTATTTC
ATCCCCGTCGCCAACTACATCGTTTACTCCAACTTGGTCAAAAGCACATCCATCGAAGTG
CAAGTCACGGCCCAGTTACATTTGATTAACATCTCTCTTTTCTCAGTCTTGCCCCGGTGC
CTGTGCCCCCTAGTTTTCGGGCTGAGAGCCAGTGAGTTGTACCGTCACGTGAAGAGGCGC
CTTTTCATCCAGAATCAGGTAGCACCTCTGTTAGACTCAACA
>Hemiscyllium_ocellatum---CM036671.1-74537245-74538261---1_exons---phobius-tmhmm
ATGGCTTTCCTTGGGATCAGTGTTTCCAATTTCACTGTGAACTTGCCGGGCAGGCTTTTC
AATGCCACCAATGCCAGCCAGGTCTGCACTTTCTCCGTTATAAGTGTGCTTCAACAGCGT
TTAAACATGTTTCTCATCTCTGTGGCTCTGTGTCTCGTGGGCACATTGTTGGCTAACCCA
CTGCTGGTGGTGCTTATTTTGTTAACAAAACGGTTTCGCCAGGAGACAAGATACGTGCTT
CTGGCCAACATACTGGTGGCAGACCTTATTTTCCTACTTCTCAACAGCCTTATATCCATA
AGCGTATCAGTGCAGCAATGCATGCCCACATTGCTCTGTGATGTTGCAGTTATTGGACGA
ATCGTATCTGAATTGAGCAGTGTCATTACCATCACAGTTATGGCGATTGATACCTACGTG
GCAGTTAGCTTCCCACTACGTTACTTGTCACTCATATCCCCGTCACGAACCATCAAGCTT
ATAATCCTGATTTGGATTCTAGCATCAATGTACCCACTCATCTTGCTATCTGCAATCCTG
GCAAAGCAACCGGCTCTGACTCATGGTCACAAGATGTGCCTCATGCTGCCACTCCCAGAA
TTGAGCTCTTTTGATCGCCACCTGATATTAGAAGTGAACATTTTCCTTCTGTGCATCATT
TTGCTCTTTTTCCCAATGGTACTGTACTGCTACGTCATGCTGTATGTCAAAACAAGGAGC
TCAGGCATCTGGGACAGTGTCAAATCCAGGGCGAGAATGACTCTACTAATACATGGGATA
GTTCTCTTCCTGTATTTCGTCCCCTGTTTGATTTTTAGCTTTGAGATTGTGTTCAGAGAT
TCACAACTCATCGGCCTCAGTGATAGAATATGGCTCCACTCCATCAACATTTACGTTTTC
ATGATGCTCCCACGACTGCTGTGCCCTTACCTTTATGGTTTGAGGTACAGGGAATTGGCA
GAAGCAGTCAAGAGGCTACTTACAATAAGAACCCATCGCGTACATGTGATAAACACA
>Hemiscyllium_ocellatum---CM036671.1-74564696-74565730---1_exons---phobius-tmhmm
ATGTCTCCACTTGACGCTGAGTGTACTTATCATTTCCCTACCAATGTCTCGTCAACAGGG
CTCTCAAACTCTACCATTGCCTCTGGTGCAATTGCTGAAATATACTTACAGTGGATTCAG
GTTTTGTTGCACGGCCGAGCCAGGCTGATCATCATCCCTGCAGCTATCTGCTTCTTTGCG
TCTTTGGTAGCCAGTCCGCTAATTCTGGTGGCCATTTTTACCAGCAGCAGCCTCTGCCAA
GAACCCAGATACCTGCTGCTCAGCAACACCTTGATCAGTGACTTGATTTACTTGGTGATA
AACTTCTGCATCCAGCTTTGCAACATTTCCCAGCTCAGCGCTCCCAAGTTGGTGTGTGAA
TTGCTGCTTTTTACTTTAACGACTGCAAGCTGCTGTGGCTTAATGACAACCACAAGCATG
GTAATAGATACCTATTTAGCTATCAACTGGCCACTGCATTATATCGCACTCTTTCCCCCC
ACCAGGGCTGTTAGAGTGGTCATCTTTATATGGATTGTGGTTGCATTTCCGCAGTTCATC
ATCACCATAGTGATGCTAACAACACAACAGTCTCCATTTTGCAAGCTGGCATTCTGCGAG
ATAGACTATGTTTTCTTGATAGTCCCACATGGTGCAATCCTCACCCAACTCTTTTATGGC
TTGCTCATTGCCCTGTTGTTATCATGCGTGTGCTTGCTGCTGAGCTGCTACTTCATGTTG
TACTGGAAGACAAGGAATTCTGGAATCTGGACAGGCTTTTCCTCCAGGGCAAGGCTCACT
TTTCTCATGCACTCCATTGTCTTTGCCTTTTACTTCTGTTCGATGTTACTGATGGTCGTG
GAAAGGATTTTTTATAATTGTGGCGTGGTCAAGTTCAAGATGGTCATATTCATCACCCGC
ACCATGTCTAATATAATAATGATGGCACCAAAAGCCCTGGCTCCTTACTTGTATGGAATG
AGGTACAGAGAATTAGCAAAGGTCATCAAATCTTTCTTCTTTTTAAAATATGTCAATCAG
GTGGGACCCATACAT
>Hemiscyllium_ocellatum---CM036671.1-74586386-74587459---1_exons---phobius-tmhmm
ATGTTCTTCAAGCAGCACAGAATGAATGTATCCAAATGTGAAAATTGTGATTTAAACAAT
GAGGTCTTTCATGTGGAGCAAGATATCATTACTGTGCTATTATCTACAATGTCTCTCAAT
CGTACAGAACTCCATAGTCTATATAACTTGGTGCAGGAATGGTTTCTCAACATACCGAAC
TCAGGAATGGATGGCTTACTCATTCCTCCAGTAGTTTGTCTTTTTGCCTCATTGTTGGCC
ACTCCTCTGGTTCTACTGGCCATCTTTTCAAACAGCAAACTTCATCAGGAGACCAGGTAT
ATGTTACTTGCCAACACGTTAGCTAATGACTTATTTTTTTCAATATTAAACACTTCCATT
ATCATCCTAAATGCAGCAGATATTGGACTGCCGAAAGTCGTTTGTGAAACACTCTTGTTC
CTGCTAACAGTGGCTTACTTGAATGGGATTCTGACAATTACTGCTACAGTAGTGGACACT
TATGTGGCCATTAGTTGGCCCCTTCGCTATGCATCACTTCTACCCCTTTCCAGGACCATC
AAGATCATAGCTTTTATATGGCTTGTCTCTGTCAGTAGTTCTTCTGTGCTATTTATAATA
ATACTGTGGACACAAGAAATGGCATTTTCCCACTTCTTGACATGCATGACCCCTTTAGTG
CTTTTGTCCTGTCCACTTGGAATATTTTTGTTGAAGATTTCTTATGGTCTTGCAATCATA
TATTTTCTAATCTGTTTAATAATGATCGTAAGTTTTTATGTCATGCTTTACTGCAAGACT
AGAAAATCGGGGATATGGGTTAGCAACTCAAGGGCAAGACACACTTATCTTATCCATTCA
GTACTGTTAATTGGTTATTTCTCTCCTCTTGTAGTGTTGGTAATAGGGGGATTGCTTTTA
TGGATGCACTTGATTCTGTTCCAGTCAGCACTCTGGATCATTGTATCCACAAATAACATA
CTGATGCTGCCAAAGGCAGTGCTCCCTTATGTGTACGGGCTGAGATATCGAGAAATCGCA
AACACGATCCGGTCGCTCTTCAATTTGAAGTCTGTAGCGCAAGTTAGGCCACGT
>Hemiscyllium_ocellatum---CM036671.1-74601029-74602087---1_exons---phobius-tmhmm
ATGAATTTATCCAAATGTGAATATTGCAATTCCTACAATGAGATGCCTATTTTGGATGAA
GAAATCGTTACTGTACAAGTATCTGCAAATGTTTCCCATCCTGAGGACCTTCATTTTCCA
CACAATGTAATTCAGGCATGGATGAGTGCTATGGTGCACTCCAAAACAGATATTTTGATG
ATCCCTTTAGTCATCTGTCTACTTGCCTCACTTTTAGCAACTCCTCTGGTCCTGTTGGCC
ATCTTTTCAAACAACAACCTTCGTCAGGAGACTAGGTATCTGCTACTTGCCAACACTTTG
GCTAATGATTTGATTTACTCAATACTGAACACCTTCATTGATGTTCTTAATGCTGCAGGT
GTGGGAATGCCTAAAGTTGTTTGCGAGACGCTCTTGTATGTGCTAACAGTGGCTTATTGT
AATGGGATCCTGACAGTCACGGCTATGGTGGTGGACACTTACGTGGCTGTGGGTTGGCCT
CTTCGTTACACCTCACTTCTATCACCCACCCGGACCCTTAAAATTATCATTTGCATATGG
ATTATCTCTGCCCTCGCACCATCCATTGTCTACATAATAACACTGGGAACTCAACAGAAT
CCATTCTCCACATTGTCAATTTGTATTTTACCTTTAATATTTGTGCTCTCCGTCCTTCAT
TCATCTCTGTTAAAAATTTATTACAGTTTCACAGTAATCTACTTTCTAATCTGTTTAATA
CTGATCTTCAGTTGCTATGTCATGTTATACTGCAAAACAAGGACTTCAGGAATATGGGCT
GGCAACTCCAGGGCTCGAAAGACCTATGTCATCAATTCAGTGTTATTCATTTTTTATTTC
TTTCCATTGATTGTACTGGTGACTGGGGGTGCACTCCAAGAATTGCACTTGATTTCCTAT
ATGACGGGACTTTGGATCACTCTGTCAATGGCAAACATGCTTATGATGTTACCCAAGGCA
ATTTCTCCGTATGTTTATGCATTCAGGTATCGAGAAGTCACAAAAACAATCTGGTCTTTA
TCGATGCTAAGGCATGTACGACGAGTAAGTCCAACTGGT
>Hemiscyllium_ocellatum---CM036702.1-1992811-1993833---1_exons---phobius-tmhmm
ATGAATGAATCGGGGAACAGCACTATCAACGAGGAGCACCTGATCAAAATCAGGGTCTTT
GCTTCTGTCACCTCCTTTGTTCTGCTGGCTTTCTTCAATCTCGTAATTGATTACACCATT
CTGAGTGAGGACCGTCTGCGATCTCAAGCTAGATTTGTTTTGCTGTTCCATCTTTTGGTA
TCCGGTCTGATCTACTTTGGTCTGAGCAGCACTTTCTATCTCCTCATTTACCTGGAGGTG
GCCATGTCAGCCTCGTGTTGCCTGATCCTCCTGATGTTCCTGATGATGAGCGGTTCCACC
ATCCTCCTGACCCTGACCGTGATGGCAGTTGATCGATACTTCGCCATCTGTCACCCGCTC
AAGTACAGCTCCTTCTGCACCCAGTGTAAAATCTGGATTCTTAGCAGCATGACCTGGGTG
GTCTCAGCTGTCATCCCTCTCATCCTGGTCTCCCAGAATATGAGGAAGGAACCCAGCCAA
ATGTTCACGAGCTGCTCAATCTCCAACTTTCGTTCCAGCTACAGCATGAAACACACTTCT
AAAATCCTGCTGATCTGTATCTGTACAGTCCTTATTCTCTTCAGCTATTACAAAATTCTG
ATGGAAGGTAAGCGTATTGGTGTGCTGAACCGGCGCAATAAGAGGGCACGGAGCACCATC
TTAATGCATGGGGTACAGCTGGCGGTCTACATAATCCCAACATTCATCAACTTCATTTTG
CAACAAGTGGCTCATGCCAGAAAGCTTGATGAGAGCACCAAGACTCTTTTTGAGGTACTG
AACTTTGCCTTCTTCAGCCTGGCACAGTGCATCAGCCCTGTTATCTACGGCCTGCGCAAA
GAGGAGTTGTGGGAACTCACTTCGCACAAGTTCCCATGCTTCCTTTGGGACTTCAAGGGG
ACTCTGGAGTTGGTGCGGACGACTCTGCTCCTGCCCACAAAATCGAGCTCTCCAGCTTCA
GTCCAGACTTGTCCTGAGGTACTGACTCTGGTGAGTGAGGAGACCACAGGAAAATGCATC
GAG
>Pristis_pectinata---CM019860.1-63055335-63056402---1_exons---phobius-tmhmm
ATGAATTTATCTAAATGCAAACGTTGTACCAACTACAATGAGATGTCTCTTCTAGGTGAA
GAACTCGTTACTGTGCAGTTCTCTGCAAATGTCTCCCATTCTGTGGATCTTCATCTTCAA
CACAAAGTCGTCCAACCATGGGTGAATGCTATGGGAAACTCCAAAATAAATATTTTGATG
GTTCCTTTGATAATTTGTCTTTTTGCTTCACTGCTGGCCACACCTGTGGTCTTGATTGCC
ATCTTTTCAAACAACAGCCTTCGTCAGGAGACCAGGTACCTGCTACTTGCCAACACTTTG
GTTAATGATCTGATTTATTCAGTACTGAACACCTTCATCGACATCCTTAATGCTACAGGT
GTAGGGATGCCTAAAGTTGTTTGCGAAACACTATTGTATGTGCTAACGGTGGCTTATTGT
AATGGCATTCTGACAGTCACTGCTATGGTGGTGGACACTTATGTCGCTGTTAGTTGGCCC
CTCCATTATCACTCACTTTTACCACAATCCAGGGCCCTGAAAATCATCATCTGTATATGG
ATTATTTCTGCCGCATCTCCATCCATCATTTATATAATGACACTAGGAACTCAACAGAAT
CCATTATCCATGTTATCAATTTGTATTTTACCTTTAATATTCATGTTCTCTTTCCTCCGA
TTACCTTTGTTAAAAATTTATTACAGTTTAACAGTAATTTACTTTATAATATGTTTCGTA
CTGATCTCGAGTAGCTATGTCATGTTATACTGTAAAACTAAAACATCAGGAATATGGACT
GGCAATTCCAGGGCAAGGCAGACCTATCTTATTCATTCAATGCTGCTATTCTTTTATTTT
GTTCCCTTGCTTGTGCTGGTGGCAGGGGGTGCACTCCAAGAACTGGACCTGATTTCCTAT
GTCACAGGACTCTGGATCAATATGTCAATGGCAAATATGCTTATGATGTTACCCAAAGCA
GTTTCCCCATATGTTTATGCACTGAGGTACCGAGAAGTGACAAAGACAATCCAATCTTTA
TCGCTGCTGAGGCACATTAGGCGTGTAAATCCCACTGTTTCAGGCGTG
>Pristis_pectinata---CM019860.1-63061920-63062972---1_exons---phobius-tmhmm
ATGAATATATCTAAATGTGAAAACTGTGATTCTTACAATGTGATGTCTCTTCTGGGGCAA
GAAATGATTACAGAGCAATTCTCCACAAATGTCTCTCACACTGCAGAACTCCATGTCTCA
CGTAACCTGGTGCAGAAATCATCTCTCACTATGTCCCAACAGGGAATGGATGGCTTGGTC
ATTCCTCTTGTAATCTGTCTTTTTGCCTCACTGCTGGCCACTCCTTTGGTCCTGATGGCC
ATCTTTTCAAACAGCAGTCTTCGTCAGGAGACCAGGTATCTTCTGCTTGCCAACACTATG
GTGAATGATTTGATTTATTCAGTGCTGAACACCTTTGTTGCTATCCTTAACACAGTGGGA
ATCGGAATGCCCAAAGTAGTTTGTGAAATGATCTTGTTCATGTTAACTGTGGCTTATTCG
AATGGGATTCTGACAATCACTGCTATGGTGGTGGACACTTACGTGGCTATTGGTTGGCCT
CTTCACTATCCTCTACTTTTATCCCGCTCTAGAACAATTAAGATCATTGCTTGCATATGT
GTTATCTCTGTGGGCCTTTCTTCTATTCTCGTCATAATAATGCTGGGGACACAGAAGAAT
CCATTCTCCTTGTTGACGATGTGTGTGGCACCCTTGGTGCTTTTGTCTTCTCCATTTGGA
ACTTTTTTGTTAAAATGTTCCTTTGGCATTGTAGTTCTCTATTTTCTAATATGTTTAGTA
CTAATATCAAGTTTCTGTATCATGTTATACTGCAAAACTAAGACATCGGGGATATGGGTT
AACAATTCAAGGGCAAAGCAGACCTATCTCATCCATTCAGTGCTGTTATTTGTTTATTTC
TCACCTCTGGTTGTGCTGGTAGCAGGGGGAGTGATTTATGGAATGCACCCGACTGAAACC
CAGTCAGCAACTTGGATCATTGTGTCCGTAAATGATATACTGATGTTGCCAAAGGCAGTG
AGCCCATATGTCTATGGGCTGAGGTATCGAGAGATTGCAAACACAATCCGATCGTTCTTC
ACTCTGAAGTCGATAACTCAAGTAAGGCCACTG
>Pristis_pectinata---CM019860.1-63069849-63070883---1_exons---phobius-tmhmm
ATGGCTTCACTTGGTGCCGAATGTGCTTTTATTTTCTACTCTAATGACTCATCAATAGAG
ATCCCAAACTCTACATTCGCCTCCACTACAATTGCTGAAATATACTTGCAATGGGTTCAG
GCTTTGTTACGGGGTCGAAGCAGGCTTATCATCCTCCCTGGAGGAATCTGCTTCTTTGCA
TCTTTGCTAGCCAGCCCACTAATCTTGTTAGCCATTTTCACCAAAAGCAGCCTCCGCCAA
GAATCCAGATACCTGCTGCTTAGCAACACTTTGATCAGCGACTTAATTTACTCGGTGATA
AACTTCTGCATCCAGCTTTGTAATGCTTTCCATCTGAGCTCTCCCAAGGTGGTGTGTGAA
TTGCTGCTTTTTACTCTAACGACTACATGCTGCGGTGGGATTATGACAATCACAGCCATG
GTGATAGACACCTACTTAGCTGTTAACTGGCCTCTGCATTATATCACACTGCTTCCTCCC
TCCAGGACTATCCGACTGGTCATCTTTATTTGGATCTTGGTTACTTTACCACAGTTTATC
ATCACTGTCCTAGTGATTGCTTCACAACGGTCTCCATTTTGCAAGCTGAGAGTGTGTGAG
GTGGACTATATTTTCCTAATTGTTCCGCATGGTGCTGTGCTTGCTCACTTGTTTTATGGG
ATGTTCATTGTCCTGTTGCTGTCATGCATATGTTTGCTGCTGGGCTGTTATTTCATGTTG
TACTGGAAGACAAGGAATTCCGGGATATGGAGAGGCTTTAATTCCAGGGCAAGACTCACC
TTTCTAATGCACTCTATTGTCTTCTTTTTTTACTTTGGTTCAATGTTACTGCTCATCATA
GAAAGGATTTTATATTATTATGGCATGATTAAGTTTGAGACGGCAACTTTCATCACTTGG
GCCATGTCTAATGTAATAATGATGGCACCAAAGGCCCTTGCTCCCTATTTGTATGCAATG
AGGTACAGAGAATTAGCAAAGGTTATCAAATCTTTCATCTTTGTAAAAGATGTGAATAAG
GTGGAACCCTCATGT
>Pristis_pectinata---CM019860.1-98356566-98357564---1_exons---phobius-tmhmm
ATGGTATGTTCATTCCATTTACAAAGAGCATTAAACGAAGCCATGAACAGCTCTAACGAG
ACTTCTGATTATACATTTGATACAGTGAAGACTTCAGTTTATCTAATTGATTTTATCGTC
ACTGCTGTATGCAGTCATGTAATAATTAGTACGGTGCAGCAAGAGTTGGAATTGAAGCAA
GAGACAAGATACATTCTCCTGTGCCAGCATCTCATCTACTCTTCCATGTATTTCGCCTTG
GGCACATTGACAAACAGCTTTCGACTCTTCAAAGTCAACTCACCTCGAATTCTTTGCTGG
ATCCTGCTCCCTATACAAATAATATTCGCACAATGCATTATGCTAACTTTAACCCTAATG
TCTTTGAATGCATGCCTAGCTATCTGTTGGCCACTGCGATATCGTTCACTTGTTGGTTCA
GCAAACAAGAAAATAACTGCAATAATATGGATATTAGCAGTGCAGAATCCACTGTGGTCA
ATAATCTATCAAAGTCAGTATGTCTCTTTGGCATATATAATTGAAAAAGACCCTAGCTGT
CCTCATCCAATGGATGGATTTGCTTCAAGGCAAATTGGAATTGCATTTGTTCTACTGTGT
TTTCTCATGATTGTAATAAGCTATTGTTTAATATACCGAGAAGGAAAGCGGGCTGGGCAT
TTTGTGTCCTCTAATGTGCAAGCAAGGAATACCATTCTCATCCATGGCATACAATTAAGC
TTCTTCATTCTCCCGGTTTTGATCACAATAGGACTAGGTAAAAAGCCTAACTTAGTAATA
CTGAAACTAGTCAACACTGCCATTTTCTCTGTAGCCCAGTGTCTTAGTCCAGTGATTTAT
GGTCTCAGATGCAAAGAGCTTAGAAATAAATTAGCTAATACCAAATTCTGTTGCTGTGTT
TTTAAACACAGAAAGAAAAGTGCTGGAGTGATTCAGCTAAGTGAAATCCATGCCATTGAC
ACAGTGATTGACACCAGGAGCAGTCAGGTCTGCAATCCC
>Pristis_pectinata---CM019865.1-3655528-3656469---1_exons---phobius-tmhmm
ATGAATGATAGCAACAGAAGTCATGTTGAGTTCATCTTACAAGGAGTGCCCAACGGCGAT
GAATACCACCTGCTGATATTCATCATCTTTCTGTTGGTTTACATTGTCATCCTGGTTGCC
AACCTCACCATCATGTACCTGATCAGGACAGAGCCCCGGATGCACGGACTCATGTACTAC
CTGCTCTGCCTTCTGGCCGTCATTGACATCATTCTCAGCAACGTGACCATCCCCAAGCTG
TTGGCCATGTACCTCTTCCAATCCATGGCCATCTCACTGGAGGGCTGTGTCACCCAGATG
TTCTTCGTCTACTGCACGGCGCTGAGTGAGTCAACGCTGCTGGTGGCGATGGCGTACGAC
CGCTACGTGGCCATCTGCCACCCCTTCAGCTATCACAAGCTGACCTTCCGCCGCATCATA
CTGGGCGTGACGCTGATCATTTTCCTCCGTGCTATGTGTTTTGTGGCGGTCGCGGCTCTG
CTGACTCAAGCCAGTTACTGCGGCTCCAACTACATCCAGAATTGCTACTGCAACTATGGG
TCTCTGTCCAAGCTGGCCTGCCGCGGGGTGATGGCAAGCGACGCCATCACCTACCCCTTG
TCCTTCCTCATCACGTTGCCCGACAGCTCCCTCATTGGCTACTCCTACTTCAGGATCTTC
AAGGTGGCGGTCAACAGTGGGCAGGGCGAGGCACGCACCAAGGCCCTCAACACCTGCACC
ACGCACGTCTGCGTCCTGATGTTGTTCTACACCAGCGCCCTGTTCGAGTTCGTCATGTAC
CTGGTGCCCAGTCTCTTCTCAGCCGAGCTGCACTTTGTGGTCGCGGTCACCTTCGTCATC
TTCCAGCCGATCTTCAATCCCATCATCTATGGCGTGAGGACAAAAGAAATCAGGAATAGT
TTCCTGAAGCTGCTGGGCAGGAGGAGAGTCGCCGACGGATCT
>Pristis_pectinata---CM019891.1-13408335-13409318---1_exons---phobius-tmhmm
ATGAACGTGACCGGGAACTGCACGGGCACCCACGAGCACCTGGTGGAGGTGCGCGTCTTC
GCCTCGGTCGCCTCCTTCGTCCTCCTGGCCTTCTTCAACCTGGTGATAGACAGCGCCATC
CTGAGCGAGGACCGTCTGCGCTCCCAGGCCCGCTTCGTGCTGCTGCTTCACCTGCTGCTC
TCCGGGGTCATCTACTTCGGCATCAGCAGCACCTTCTACCTGCTCATCTACCTGGGCGCC
GCCGTCTCCGCCTCCTGGTGCCTGGCCCTGCTGCTCGCCCTGATGGTCAGCGGCTCTACC
ATCCTGCTCACCCTCACCCTGATGGCCGTGGACCGCTACCTGGCCATCTGCCACCCGCTC
AAGTACAGCGCCTTCTGCGCCCGCCACTCGGTCTGGTTCCTCTGCCCGCTCATCTGGCTC
TGCTCCTCCGTCCTCCCCCTCATCCTGGTGTCCCAGCAGACGGGGTCGCAGACGCAGCTG
GAGCCCGCCAGGTGCTGCTCCTCCGCCAACCTGAGCTCTAGCCACAACATGAAGCAGACC
TCCAAGATCCTGCTGATCGGAGGGTGCACCATTCTCATCCTCTACAGCTACCTGAAGATC
CTGGCGGAGAGCTGGCGCATCGGCACGCTCAACCGGCTCAACCGGCGCGCTCGCAGCACC
ATCCTGATGCACGGCGTACAGCTCGTGGTCTACATCATCCCGACCTTCATCACCTTCTTC
CTGCAGGTGCTGGCGCGCTCCGGGAGGCTCACCCACTGCACCAAGACTCGGTTCGAGGTG
GCCAACTTCGCCTTCTTCAGCCTGGCGCAGTGCATCAGCCCAGTCATCTACGGGCTGCGC
AAGGAGGAGCTGTGGGAGCTGCTTTGCCACAAGTACCCCTGCCTCCACTGGGACTTCAAG
CGGACCCTGGAGCGGCTGGTGCGCTGCCTGCCCAGCCCGGCCTGCCTGCCCCGGCGCACG
CCGGCCCCGACAGACGCGCCCTGG
>Rhincodon_typus_v2---QPMN01034367.1-256598-257629---1_exons---phobius-tmhmm
ATGAATGAATCAGGGAACAGCACTATCAATGAGGAGCACCTGATCAAAATCAGGGTCTTT
GCTTCTGTCACCTCCTTTGTTCTGCTGGCTTTCTTCAATCTTGTAATTGATTACACTATT
CTGAGTGAGGACCGTCTGCGATCTCAAGCCAGGTTTGTCCTGCTGTTCCACCTTTTGGTA
TCCGGTCTGATCTACTTTGGTCTGAGCAGCACTTTTTACCTCCTCATTTACCTGGAGGTG
GCCATGTCAGCCTCATGTTGCCTGATCCTCCTGATGTTCCTGATGATGAGCGGTTCCACC
ATCCTCCTGACCCTGACCGTGATGGCGGTTGACCGGTACTTCGCAATCTGTCACCCGCTC
AAGTACAGCTCCTTCTGCACCCCGTGCAAAATCTGGATTCTCAGCAGCCTGACCTGGGTG
GTCTCAGCAGTCATCCCTCTCATCCTGGTCTCCCAGCATATGAGGAAAGATCCCATTCAG
GGGTTCAGGAGCTGCTCAATCTCCAACTTCCGTTCCAGCTACAGCATGAAACACACTTCT
AAAATCCTGCTGATCTGTATCTGTACAGTCCTCATACTCTTCAGCTACTACAAAATTCTG
GCGGAAGGCAAGCGTATCGGTGTGCTAAACCGCCGAAATAAGAGGGCACGGAGCACCATC
TTAATGCATGGGGTGCAGCTGGCAGTCTACATAATTCCCACGTTCATCAACTTCATCTTG
CAAAAAGTGGCACTTGCCAAGAAGCTCGATGGGAGCACTAAGACCCTCTTTGAGGTACTG
AACTTTGCCTTCTTCAGCCTGGCACAGTGCATCAGCCCTGTTATCTATGGTCTGCGCAAA
GAGGAGTTGTGGGAACTCACTTCGCACAAGTTTCCATGCTTCCTGTGGGACTTCAAGGGG
ACCCTGGAGTTGGTGCGGACAACTCTGCTCCTGCCCACGAAATCGAACCCTCCAGCTGCA
GTCCAGACCTGTCCTGAGGTGCTAACCCTGGTGAGTGAGGAGACGCAGGAACATGCACCA
AGTAGTGCCACC
>Rhincodon_typus_v2---QPMN01034915.1-9651-10706---1_exons---phobius-tmhmm
ATGAATTTATCTAAATGTGAATATTGCAATTCCAACAAGATGCCTTTTCAGGGTGAAGAA
ATTGTTACTGTACAATTCTCTGCAAATGCTTCCCATCCTGATGACCTTCGTCTTCAATAT
AATGTAATTCAGGCATGGATGAATGCTATGGTGCACTCCAAAACAGACATTTTGATGATT
CCTCTTGTAGTCTGTCTATTTGCCTCACTTTTGGCAACTCCTCTGGTCCTGTTGGCCATC
TTTTCAAACAGCAGCCTTCGTCAGGAGACCAGGTATCTGCTACTTGCCAATACTTTGGCT
AATGATTTGATTTATTCAATACTGAACACCTCCATTGATGCCCTTAATGCCGCAGGTGTG
GGAATGCCTAAACTTGTTTGCGAAACGCTCTTGTATGTGCTAACAGTGGCTTATTGTAAT
GGGATCCTGACAGTCACAGCAATGGTGGTGGACACTTATGTGGCTGTGGGTTGGCCTCTT
CGTTACACCTCACTTCTACCACACACCCGAACCCTTAAAATCATCGTTTGTATATGGATT
ATCTCTGCTCTCGCACCATCCATCGTCTACATAATAACACTGGGAACTCAACAGAATCCA
TTCTCCACATTGTCAATTTGTATTTTACCTTTGATACTTGTGCTCTCTGGCCTTCATTCG
TCTCTGTCAAAAATTTATTACAGTTTCACAGTAATCTACTTTCTAATATGTTTAATGCTG
ATCTTCAGTTGCTATGTCATGTTATACTGCAAAACAAGGTCGTCAGGAATATGGGCTGGA
AACTCCAGGGCTAGACAGACCTATGTCATCAATTCAGTGCTGTTCATTTTTTATTTCTTT
CCGTTGATTGTACTGGTGACTGGGGGTGCACTCCAAGAACTGCATCTGATTTCCTATATG
ACGGGACTTTGGATCACGCTGTCAATGGCAAATATGCTTATGATGTTACCCAAGGCAATT
TCTCCGTATGTTTATGCGTTCAGGTATCGAGAAGTCACAAAAACAATCTGGTCTTTATCG
ATGCTAAGGCATGTTCGACGAGTAAGTCCAACTGGT
>Rhincodon_typus_v2---QPMN01034915.1-24589-25632---1_exons---phobius-tmhmm
ATGAATATATCTAATTGTGATTTAAACAATGACGTCTCTCATCTGGAGGAAGAAATCATT
ACTGTGCAATTCCCTACAATGTCTCCCAATCATACAGAACTCCGTACCCTTTATGACCTG
GCACAAGAATGGTTTCTCAACATACCGCACTCAGGGATGGATGGCTTACTCATTCCTCCA
GTACTCTGTCTTTTTGCCTCTTTGTTGGCCACTCCTCTGGTTCTTTTGGCCATATTTTCA
AATAGCAAACTTCGTCAGGAGACCAGGTATCTGCTACTTGCCAACACGTTAGCTAATGAC
TTATTTTTTTCAATACTAAACACCTTCATTATCATCCTAAATGCAGCAGATATTGGACTG
CCCAAAGTCGTTTGTGAAACACTCTTGTTCTTGCTAACAGTGGCTTACTTGAATGGGATT
CTAACGATCACTGCTACAGTAGTGGACACTTATGTGGCTATTAGTTGGCCCCTTCGCTAT
ACGTCACTTTTGCCCCGTTCCAGGACCATCAAGATCATAGCTTGTATATGGATTGTCTCT
GTCGGTAGTTCTTCTGTTCTGTTTATAATAATACTGTGGACACAAGAAATGGCATTTTCC
CACTTCTTGTCATGCATGACCCCGTTAGTGCTTTTGTCTTGTCCACTCGGAATATTTTTG
TTAAAGATTTCTTATGGTCTTGCACTCTTATATTTTCTAATATGTTTAATAATGATCTTA
AGTTTTTATGTCATGCTATACTGCAAGACTAGAAAATCAGGGATATGGGTTAGCAAATCA
AGGGCAAGACACACTTATCTTATCCATTCAGTGCTGTTAATTGGTTACTTCTCCCCCCTC
TTAGTGTTGGTAATAGGTGGAGTGCTTTTATGGGTGCACTTAATTCAGTTCCAGTCAACA
CTCTGGATCACTGTATCCACAAATAACATACTGATGCTGCCAAAGGCAGTGCTCCCTTAT
GTATACGGGCTGAGATATCGAGAAATCACAAACACGATCCGGTCCCTCTTCAATTTGAAG
TCCGTAGCTCAAGTAAGGCCACTT
>Rhincodon_typus_v2---QPMN01034915.1-38958-39992---1_exons---phobius-tmhmm
ATGTCTCTACTTGACGCTGAGTGTACTTATCATTTCCCCACCAATGTCTCATCAACAGGG
CTCCCAAACTCTACCACTGCCTCTGGTACGTTTGCTGAAATATATGTACAGTGGATTCAG
GCTTTGCTGCACAACCGAGCCAGGCTGATCATCATCCCTGGATCTATCTGCTTCTTCGCA
TCTTTGGTAGCCAGTCCGCTCATTCTAGTGGCCATTTTTACCAGCAGCAGCCTCTGCCAA
GAACCCAGGTACCTGCTGCTCAGCAACACCTTGATCAGCGACTTGATTTACTTGGTGATA
AACTTCTGCATCCAGCTTTGTAACATTTCCCAGCTCAGCATTCCTAAGTTGGTGTGTGAA
TTGCTGCTTTTTACTTTAACGACCACGAGCTGCTGTGGCTTACTGACAACCACAAGCATG
GTAATAGACACCTACTTAGCTATTAACTGGCCTCTGCATTATATCACACTCTTTCCCCCC
ACCAGGGCTGTCAGAGTTGTCATATTTATATGGATTGTGGTTGCATTTCCGCAGTTCATC
ATCACCGCAGTGCTGCTAACAACCCAACAGTCTCCATTCTGCAAGCTGACATTCTGCGAG
ATAGACTACGTTTTCTTGACAGCCCCGCATGGTGCAATCCTCACCCAACTCTTTTATGGC
TTGCTCATAGCCCTGTTGTTATCATGCGTGTGCTTGCTGCTGAGCTGCTACTTCATGTTG
TACTGGAAGACACGGAATTCCGGCATCTGGAGAGGCTTCTCCTCCAGGGCAAGGCTCACT
TTTCTCATGCACTCCGTGGTCTTTGCCTTTTACTTCTGCTCGATGTTACTGATGGTCGTG
GAAAGGATTTTTTATAATTGCGGCATGGTCAAATTCGAGATGGTCATTTTCATAGCCCGC
ACCATGTCTAATATAATAATGATGGCACCAAAAGCCCTGGCTCCTTACTTGTATGGAATG
AGGTACAGAGAATTAGCAAAGGTTATCAAATCTTTCTTCCTTTTAAATTATGTCAATCAG
GTGGGACCCATACAT
>Rhincodon_typus_v2---QPMN01082765.1-790181-791272---1_exons---phobius-tmhmm
ATGGCCAATAATTGTCACAGCTTTGCTAGCTTTGATACTCCATCATTTCATTTGCATTGC
CTCACCTTTATTTGGTCTCTGTCTCTGTGTATTCCAGATAGTTTGTGTGCACGGCTCATG
GAGCACCCGAGGTACAACGGCTCCCTTTACAATGAATTCATCCTGCTCGGGTTTCCAGGA
TTTGAAGGGTCGGAACGTCTCCTCTCTGCTCCACTCCTCTTGGTCTACTTGACCACGCTG
ATAGCAAACTTTGCTATTGTGCTGGTTATTGCCCCGGATCCCAGCATGCACCACCCCATG
TATCTCCTCATTTGCTGCCTCTCGGTTGTCGATATCATTGTTAGCTCCGCCGTGGTCCCC
AAGATGCTGCTAAGCTTTCTGTTTGACCTGAAAGCTGTCTCCTTGGCCGGCTGCCTGGCC
CAGATGTTTCTCGTTCACTTTTGGTCCTCGGCAGAATCGACCCTGCTGTTGGCGATGGCC
GTCGACCGCTTTGTGGCAATTTGTAACCCGCTGCGATACGCCGCCATTGTGACTGGCACG
GCTCTCCTCAAACTGGCCTTGTTTGCCCTCGTACGCAGTGGGCTCACAGTGGCCACTCTG
GTTATACTGGCCTCCCCACTCCCGTTCTGCAGGACTAACCTCATTGCCCATTGTTACTGT
GAGCACATGGCACTCGTGAGGTTGGCCTGTGCTGACACGAGCCTGAACAGCACCTTGGGT
TTGGTATTTGCCTTCACGATCATTGGCTTTGACAGTGTATGTGTCCTCCTGTCCTACTGG
AGGATAGTAACCACTGTCCTAAAGATCAGCTCGGCAGAGTCCCGAAGCAAGTTATTTCAC
ACTTGCTGCACTCACTTGTTAGTGATCTTGTTCTGCTACCTCGCTGCCTTATTCTCCTTC
TTGACGTACCGGGTAGGTCAGGTTCCCATGGGTATCCGTGTGCTGCTCTCTGTCATGTAC
CTTATATTGCCTCCGATGGCCAACCCCATCATTTATGGGATGAGGACCAGAGAAATCAGA
GAGCGGCTACTGAAAAGGTTTGGGGGCCGAGGGATAAAACCCCAAGTTCAGGAAGTGGCA
TCTGTAACCAGC
>Rhincodon_typus_v2---QPMN01082765.1-844468-845409---1_exons---phobius-tmhmm
ATGAATCACAGTGCCTTGCGACACACTGAGTTCATCCTGCAAGGTGTCCCCAATGGCAAT
GGGCATGACCTTGTGATATTCATCTCCTTTCTCTTGGTGTATGTCGTCATCATTACAGCC
AACCTGACGATCATTTTCCTGGTTAATACTGAGCCCAATCTCCAAGGTCCCATGTATTAC
CTACTCTGCATTCTCAGTGGCATTGACATCATCCTCAGTAGTGTGACCATCCCCAAGATT
TTAGCCATGTATTCATTTCAATCCAAGGTTATATCCCTGGAGGCATGTGTCACCCAGATG
TTTTTTGTCTACTGCACAGCATTAAGTGAATCGACACTTCTGGTGGCTATGGCCTATGAC
CGATATGTGGCCATTTGCCAGCCCTTTAACTATCACAAGCTGAAGCTCCGTTATGTTCTG
TTTGCAGTGGCCCTGATTATTTTCCTCCGAGCCATGTGCTTTGTTGCAGTGGCAGCCTTA
CTGACCCAAGCCACTTTCTGTGGCTCCAACTTTATCCAGAATTGTTACTGCAATTATGGC
TCTCTCTCCAAACTGGCCTGTCAAGGCGTGACAGCAAGTGATGCCATCACCTACCCTCTG
TCCTTCCTCATCACCTTGCCAGACAGCTCCCTCATCACCTTCTCCTACATCAAAATTTTC
AAAGTGGCCTTCCACGCTGGCCAGGGAGAGGCCCGCAGCAAAGCACTCAATACCTGTACC
AGCCACTGCTGTGTCCTGATGCTGTTCTACACCAGCGCTCTCCTCGAATTCACCATGTAT
CTGGTCCCCAGCATCTTCTCTTCTGAACTGCACTTTGTGGTGGCTCTCACCTTCGCCATC
TTCCAGCCCATCTTCAACCCGATCATCTACGGTGTGAGGACAAAGGAAATCCGGAATAGC
TTCCTCAAGCTGCTGGGAAGGAGGAGAGTTACAGACAGATCA
>Rhincodon_typus_v2---QPMN01122232.1-251171-252112---1_exons---phobius-tmhmm
ATGTTGAATGCTTCATTCAATGGGACTGCGAAATATCTCCACTGTCCCTCGTGGGTCTTA
TTACTGCCAGAGGCGATCTGTTTGCTGTTTACGCTGCTTTGCAGTGGAGCTATGCTGGAT
ACTATCTTCCGGGTCTCTGCTGTGCGGAAGGAGCCAAGGCACCTGCTCCTGGCCAGTCTC
CTCATAAGCGATCTGGTCTATTTACTCCTGGTGATGATCACAACAGTGATGTGGGCAGCA
ATCATCAGTATACCCACCGTGCTGTGTCTCATCAATTACCTGCTGGTCTTTTCCAGCTTC
ATTAGCGGCTTCTTTACCGTCACTGCTATGGCTGTGGACAAGTACATTGCAATCTGCTGG
CCTTTACACTACCGGTCCCTTTGCACGTCCGGTAAAACTCAGAAGGCCATCGCCCTCATA
TGGCTCTTGGCCACGCTGCATCCACTGGTATGTCTCCTGATGCTTCTGGGGGCCGGCACA
CCCCCACTGGTCATAGAATCCTTTCGCTGCCTCTTCCCTCCAGTCCAAGGGGGCATCCTA
GAAACAGCCTTTGCTTTATTTCAAGTGCAGCAAGCTGTCCTCGCTCTCACCTTCCTGGCC
AGCGCAGTGACCATCGTGTTCTGCTATTGTATGATATATAAAGAAGCTCGCCAAACTTCG
CCCAAAGTGCGTGCCCGCAATACAGTACTCCTCCATGGCCTTCAGCTCTTCCTTTATTTC
ATTCCCGTCGCAAACTACATCGTCTACTCCAACCTGGTCAAAAACACATCCATTAAAGTC
CAAGTGATGGCCCAGCTACACTTGATCAACATCTCGCTTTTCTCGGTGTTGCCCCGATGC
CTGTGCCCTGTGGTTTTTGGGCTGAGAGCCAGCCAGTTATACCTTCATGTGAAGAGACGC
CTTTTCAACCAGAACCAGGTAGCACCTCTGCCAGACTCAACA
>Rhincodon_typus_v2---QPMN01129120.1-530558-531511---1_exons---phobius
ATGAACAGCTCCAACAGCTCCTATCACACTCTTAATATGGTGAAAACTTCAGTTTATCTG
ACTGATTTTGCTGTCACTGCAGTGTGCTGTCATGCAATAGTAAGTACGGTACAGCATGAA
TTGGAATTAAAACGTGAGGCTAGATTCATCCTCCTGGGCCATCATCTCATCTATGCATCT
ATATATTTTGCCTTGGGCACTCTTACAAATGGTTTTCGACTCTTCAGTATCAACTCACCC
AGAATTCTTTGCTGGATCCTGTTCGTAATGCAAGTAACATTTGCACAATGCATCATGCTA
ACTTTAACACTAATGTCCTTGAACACATGTCTGGCTATCTGCTGGCCTTTGCGATATAAA
TCGCTTGTTGATTCAGCTAAAAACAAAATAACTGCAATAATGTGGATTTTAGCAGTGCAG
AATCCATTGTGGTCAATAATATACCAAAGTCTGAATGTCTCTTTAGCAGATATAATTGAA
AAGGACAATAGCTGTCCCAGTCCAATGAATGGTGTTGCTTCAAGATATGTTGGAATTGCA
TTTGTCCTCCTATGTTTCATTTTGATTGTGTTATGTTACTGTTTAATATACAGAGAAGGA
AAAAGGGCTGGATATTTTGTCACCTCAAATGTTCAAGCCAGGAAAACTATTCTTATTCAT
GGCTTGCAATTAAGCTTTTTCATTGTTCCTGTTTTGATCGCAATAGGACTTGGTAAAAAG
GACTCACTGACAACATTATCTCTCATCAATACTGTCATTTTCTCTGTGGCTCAGTGTCTC
AGTCCTGTGGTCTATGGCCTCAGATGTAAAGAGCTTCGAAATAAGTTAACAAAGACCAAA
TTCTGCTGCTGCACTTTTAAAACTGGGAAGAGAAATAATTATGCTTTTCAGCAAGATGTT
AACCTTGCTACTGCTCCTGTGACTGATGCCCACAGCAGCCAGGTTTGTCATCCC
>Rhincodon_typus_v2---QPMN01133652.1-230885-232051---1_exons---phobius-tmhmm
ATGTGTAATTTTGACACAGGTAAAGTCTTTGGTAAAAGAGAAACTAGATATCCTTTAAAG
AGCATTGTTGCAGTGAAGATACTAATTTGGTCACAGATATTTTGTGGGTCTCTGCTAGTT
TGTATTAGATGCAATGAGGTTAATGTGCCACCTTGCTCACTCACAATTATTAATTCAATA
GGGGGAAACCAGTTAATGGCCAAATCAGATCAAAGACGATATCCAGTCACAGGATTCATT
CTTGTTGGATTTCCAGAACATCAAGATTTACAATCACGCTTGTTGTCCCTGTTTCTTACG
GTATACATATTAATAGTTCTTGGGAACATTTCTATGTTGTACATGGTTACGACAGACAAG
CGGTTGCATGTACCAATGTATTTTCTTGTTGCTAATTTGGCAGCAATGGATGTGGTGTTA
ACAAGTTCAGTCATTCCTCAAATGTTGGTGAAGCTTATATTCAACATTAAAGTTATTCTG
TGGGGTAACTGTTTCATCCAAATGTATTTCTTCCACAGTATATCGGCAGTGAAGATATTG
CTGCTCACTGTGATGGCTTATGATCGTTCAGTTGCAATATGCAACCCCCAACATTATTTG
TCCCTCAGAAGAGATGCTTTTTTTGTCAAATTGGCAGGTCTTACCTGGGTACTAGGAATG
GCTTCTTTCTTGCCTCCAATGGTTTTAACTTCTATTTTTCCATTTTGTGGTCCAAATGAA
GTTTACAATTCCTTTTGTGAGTTGCTGTCAGTAGTGAGCCTGATTTACACAGATACAATC
TCTGTTAAATTTATCAATTTAATTTTAAATGTGATATTTGTCATTTTAAGTTTTCTTACT
ATTCTCTGGTTTTATATTAAAATATGTAAATTGGTAAAAGTTGCCTCTTCAGAACAGAGA
AAGGTGTCAGCCACCTGTATAGGCCATCTGTTGGTCCTTAGCTTATTTTTCCCCTCCATG
GCCCTTTATTCTGCATTATTCTATGTCAGTCACAGCCTCCCAATTATTCATATAGCCTCT
GCTCTTGTGTATGTTACTTTAAGCCCTTTATTGAGTCCAATTATTTATATTCTAGCAGCC
AAGGAAATAAGAGAAAAGGTTGCTAAACTCATCAGAGTACAAAAGGTATTTCCTAATGTT
GGAAGCACTGTTGCTGTTGAGAGCCAT
>Scyliorhinus_canicula---LR744037.1-193164671-193165642---1_exons---phobius-tmhmm
ATGGACGAGACAGATCAAAGACGGTACCCAGTCACAGGATTCATTCTTGTTGGATTTCCA
GGACAACAAGAATTGCAAGCGCAACTTTGGGCTCTGTTTCTGATTGTTTATATGTTAATA
GTTCTTGGGAACGTCTCTGTTGTGTGCATGGTTACGACAGACAAACGCTTGCACGCACCC
ATATACTTTCTTATCGCCAACCTGGCAGCAATGGATGTGTTGTTGACCAGTTCAGTCATT
CCTGGAATGTTGGTGAGGGTTATATTGGACACCAAATTTATTCGGTGGAACAACTGCTTT
GTTCAAATGTACTTTTTCCACAGCATGTTAGCAGCCAAGATATTCCTCCTCACCGTGATG
GCTTATGATCGTTTTGTCGCAATATGCAACCCCCAACATTACCTGCTCCTCACAAGGGAT
GCTTCTTTTGTCAAACTGGCTGGTTTTACCTGGGTGCTGGGCCTGACTATTTTCTTGCCT
CCAGTAGTTTTAACTTCTATCTTTCCCTTTTGTGGCTCCAATGAAGTTTACAATTGCTTT
TGCGAGTTGCTGTCAGTGACAAGCCTGATTTGCACAGACACCATCTCCGTCACATTCCTC
AACATAGTTTTAAACGTGTTAATAGTCTTTTCAAGTTTCGCCACTCTTGTTTGGTTTTAC
ATCAAGATATGTAAATCATTTAAAATTTTGTCCAGGGAGCAGAAAAGGCTTGTGTGCACC
TGTGTAGGTCACCTGCTGATTCTTAGTTTTTTTTTCCCCTCCTTGGCCCTTTACTTTGCG
TTGTTCTATTTTGGGTACAGCTCCTCCATAATTCATGTTACTTCTGCTATGGTGTACGTG
ACCGCTAGCCCATTATTGAGTCCAATTATTTACATTCTGGCTGCAAAGGGAATAAGGGAA
AAGATTCTTCAGCTTATCAGAGTAAGAAAGGTTTTTCCTCATGTTGCAAGCGCTGTTGCT
ATTGACAGCAAT
>Scyliorhinus_canicula---LR744042.1-68707856-68708914---1_exons---phobius-tmhmm
ATGAATTTATCGAAATGTGAACGCTGTGATTCTTACAAAGTGGTGCATCCTCTGGGTGAA
GACGTTGTTACTGTGCAATTCTCTGCAAATGTTTCCCATCCTGAGGACGTTTATCTTCAA
TATAATGCGATTCAGGCGTGGGTGAATGCTATGGGGCACTCCAAAACAGACATTTTGATG
ATTCCTCTGGTGGTCTGTTTGTTTGCTTCACTCTTGGCAACCCCTCTGGTCCTGCTGGCC
ATCTTTTCAAACAATAACCTTTGTCAGGAGACCAGGTATCTACTGCTTGCCAACACGTTG
CTTAATGATTTGATTTACTCAATATTGAACACCTTCATTGACATCCTGAATGCTGCAGGT
GTGGGAATGCCTAAAGTCGTTTGTGAAACTCTCTTGTACGTGCTAACGGTGGTTTATTGT
AATGGGATCCTGACAGTCACTGCTACAGTGGTGGACACTTATGTGGCTGTTGGTTGGCCT
CTTCGTTATACCTCACTTTTGCCGCACACCCGGACCATTAAAATCATCATTTGTATATGG
ATCATATCTGCCGTTGCACCAACCGTTATCTATATAATAACACTTGGAACTGAACAGAAT
CCATTCTCCACATTGTCAATTTGCATTTTACCTTTAATATTTGTGCTCTCCATCCTTCAC
ACACCTTTGTTAAAGATTTATTACAGTTTCACCATCATTTATTTTCTTATATGTTTAATA
CTTATCTCCAGTTGCTATGTCATGTTATACTGCAAAACCAAGGCGTCGGGGATATGGGGA
GGCAACTCCAGGGCGAGGCACACTTATGTCATCCATTCAGTGCTGTTTGTTTTTTATTTC
TTTCCTCTGCTTGTACTGGTGGCGGGGACAGCACTCCAGGAACTGCACCTGGTCTCCTAC
ATGACCGGACTCTGGATCAGTCTGTCAATGACCAACATGCTGATGATGTTACCCAAGGCA
GTTTCCCCCTATGTTTATGCTCTCCGATATCGAGAAATCACAAAAACTATCCGGTCTTTA
TCAATGCTGAGGCATGTTAGGCGAATAAATCCAACTGGT
>Scyliorhinus_canicula---LR744042.1-68731770-68732822---1_exons---phobius-tmhmm
ATGAATTTATCGAAATGTGAAAATTATTATTCATTCAATGAGATGTCTCAACTGGGGGAA
GAAATGATTCCTGTGCAATACTCTACAACCTCCCCCAATTTGACAGAACTCTGTGACCTA
TATAACCTGTTGCAGGAATTGTTCCTCAATATGCCACGCTGGGGAATAGATATTTGGATC
ATTCCTCCAGCGGTCGGTCTCTTTGCCTCATTGTTTGCTACTCCTCTCGTCCTGCTGGCC
ATCTTTTTAAACAACAACCTTCGTCAGGAGACCAGGTATCTGCTGCTTGCCAACACGTTG
CTTAATGATTTGATTTATTCCATACTGAACACCTTCATTGACATTCTGAATGTAGCAGGT
GTGGGAATGCCTAAAGTTGTTTGTGAAACTCTCTTGTTCCTGCTAACAGTGGCTCATTTG
AATGGGATTCTGTCAATCACTGCTACAGTGGTGGACACTTATGTGGCCATCAGTTGGCCC
CTTCGCTACCCCTCGCTTCTACCTCGTTCCAGGACCATTAAAATTATCGCTTGCATATGG
ATTCTCTCTGTCAGTAATTCTTTTGTCCTGTTCATTATAACACTGTGGACACAAGAGGAG
CCATTCTCTTTGTTATTGACATGTGTGGTACCTTTAGTGCTTTTGTCCTCTCCACTTGGA
ATATATTTGTTGAAAAGTTCTTATGGTATTGGAGTACTGTATTTTCTAATATGTTTAATA
TTGATCTCAAGTTTTTATGTCATGTTATGCTGCAAGACTAAGGCATCAGGGTTATGGGTT
AGCAACTCAAGAGCGAGCCAGACCTACCTCATTCATTCAGTGCTGTTAATTGTTTACTTC
TCCCCTCTGGTCATGATGGTATTAGGAGGAGTGTTTTTTGGGAAGCAGTTGATTAGAGTC
CAGTCAGTAATCTGGATGATTGTGTCAATAAATAATATACTGATGCTGCCTAAGGCAGTG
CTTCCTTATGTTTACGGGCTGAGGTATCGAGAAATTGCAAATGTAATACGGTCGTTCTTC
AGTTTGAAGTCTGTGGCTCAAATCAGGCCATTG
>Scyliorhinus_canicula---LR744042.1-68748465-68749499---1_exons---phobius-tmhmm
ATGATTCTACTTGACGCCGAGTGTGTACTTTATTTCCACACCAACAGCTCATCAGCAGAG
CTCCCAAACTCCACATACGCCGGCGGCATGATTGCTGAAGCGTACTTGCAATGGATTCAT
GCTTTGATGGAGAGCCGAACCAGGCTTATCATCATCCCTGGAGCAATCTGCTTCCTTGCA
TCTTTGATAGCCAGTCCGCTGATTCTGCTCGCCATTTTTACCAGCAGCAGCCTCTGTGAA
GAATCCAGATACCTTCTGCTCAGCAACACCTTGATCAGCGACTTCATTTACTTGGTGATA
AATTTCTGCATCCAGCTTTGTAACATTACCCAGCTGAGCTCCCCCAAACTGGTGTGTGAA
TTGTTGCTTTTTACTCTAACGACCACGAGCTGCTGTGGGTTAATGACGATCACAACCATG
GTGATAGATACTTACTTGGCTATTAACTGGCCTCTGCATTATATCACACTGTTTCCTCCC
TCCAGGGCTGTCAGGCTGGTCATCTTGATATGGATTGTGGTTGCTTTTCCGCAGTTCATG
ATTACCTCAGTAATGCTAATAACCCAACAGTCTCCATTTTGCAGGCTAACATTCTGCGAG
GTAGACTACATTTTCCTGATAGTCCCCCACGGTGCAATCCTCACCCAACTCTTTTATGGC
TTGCTCATTGCCCTGCTGTTGTCATGTGTGTGCTTGCTGCTGACCTGTTATTTCATGCTG
TACTGGAAGACGAGAAACTCTGGGATCTGGAGCGGCTTTTCCTCCAGAGCAAGGCTCACC
TTCTTGATGCACTTTGTTGTCTTTGCCTTTTATTGCTGTTCAATGCTACTTATGGTGGTG
GAAAGGATTCTATACAATTGCGGCACGGTGAAGTTCGAGATGGCCATTTTCATAACTCGG
ACAATGTCTAATATAATCATGATGGCACCAAAGGCATTGGCCCCTTACTTTTACGGAATG
AGGCACAGAGAATTAGCAAAGGTTATCAAATCTTTCTTCTTGTTAAAATATGTCAATCAG
GTGGAACCCATACAT
>Scyliorhinus_canicula---LR744042.1-68782340-68783362---1_exons---phobius-tmhmm
ATGGTGGCTTTTCTTGGGTTCGATGTTTCCAATTCCACTGTGATCCTGTCGGGCATTAGG
TTTTCCAATGCCACCAATGACAGTGAGGTCTGCAGCATCACAGTTGAAGGTGTGCGCGCT
CAGCATTTGAACATTTTTCTCATCTCTCTAGCCCTGTGCCTCGTTGGCACACTGCTGGCC
AACCCACTGCTTCTCATGGTTATTTTGTTGAAAAAAAGTTTCCGTCGGGAAACAAGGTAT
CTGCTTCTGGCCAACATACTAGTGGCTGACCTCATTTTCCTCTTCCTGAACAGCTTTATA
GCAATTAGCATTGCAGTGCAGCAGTGCATGCCCAGTCTCCTTTGTGACTTTCTAGTTATT
GGGCGGACTATATCTGACTTCAGCAGTGTCCTAACCATTACCGTTATGGCGATTGATACC
TATATAGCAGTTAGTTTGCCACTGCGTTACGTGGCGATAATTCACCCGTCACGAACTGTC
AAACTTGTAATTGTGATTTGGATTCTTGCGTCAGTCTACCCATTCATCTTATTAACTGCG
ATCCTGGCAAAGCAGCCAGCTCTCAGTCATGGCCACAAGATGTGTCTCATGTTGCTGAGC
CCAAATATGTGCCCCTTCAGCCGCCAGTTCATATTAGGTATCAACATTTTCCTTGTGTTC
AGTGTTTTGACCTGTTTCTTGCTGGTGCTGTACTGCTACATCATGCTGTACTGTAAAACC
AGGGGCTCAGGCATCTGGGACAGCCTCAACTCCAGGGCAAGAGTGACCCTGCTGATACAT
GGAATCGTGCTCTTCCTATATTTTGGTCCCTGTTTGATTTTCAGCTTGGAGATAGTATTC
AGCGACTCACATCTCATCAACGCCAGCACCAGAATGTGGCTCTACAACATCAACATTCAT
GTTTTCATGATGATCCCACGACTGCTGTGCCCTTACTTATATGGCCTGAGGTACAGAGAA
CTTGCAGAGGCAGTCAAGAGGCTATTCATCATTGGAAGGCATCGCGTACATGCAATAAAC
AGA
>Scyliorhinus_canicula---LR744042.1-136801320-136802273---1_exons---phobius
ATGAACAGCTCCAATGAGACTTCTGATTACATTTTAAATGTGGTGAAGACTTCAATTTAT
CTGACTGATTTTATTGTCACTAGTATGTGCAGTCACATAATAATAAGTACTGTGCAGCAA
GAGTTGGAGTTAAAGCGTGAGACCAGATACTTCCTCCTGTGCCAACATCTCATTTATGCT
TCTATATATTTTGCCCTGTGCACCCTAACAAATGGTTTGCGACTCTTCAGTATCAACTCA
CCCAGGATTCTTTGCTGGATCCTGTTTGCATTTCAAATAACATTCGCACAATGCATAATG
CTAACTTTAACTCTAATGTCCTTGAACGCTTGTATAGCTATCTGTTGGCCTTTGCGATAT
ACTTCACTTGTTGATTCAACAAATAAGAAAATAACTGCAATAATGTGGGTGTTAGCGGTG
CAGAATCCATTGTGGTCAACAGTATATCAAAGCCTGAATGTCTCTTTGACAGACATAATT
GAAAACGACAATAGCTGCCCTAATCCAATGAATGGCTTTGCTTCAAGACAAATTGGAATC
GCATCTATCCTCCTGTGTTTCACCTTGATTGTGTTGTGCTACTGTTTGATATACAGAGAA
GGAAAAAGGTCTGGACACTTTGTCACCTCAAATGTTCAAGCACAGAAGACTATTTTTATT
CATGGTGTGCAATTAAGCTTTTTCATTGTTCCGGTTTTGATCACAATTGGACTTGGTAAA
AGGCCTAAACTGACAACGTTCTATGTGATCAATACTGTCATTTTCTCAGCAGCTCAGTGT
CTTAGTCCTGTGGTCCATGGCCTCAGATGTAAAGAGCTTCGAAATAAGTTAACTAAGACC
AAATTCTGCTGCTGCACTTTTAAAAATGGGAAGAGAAATGATGGTGTTTTTCAGCTGAAT
GCAAACCTTGCTGGTAGTACTGTGACTGATACACAGAGCAACGTCTGCAATCCC
>Scyliorhinus_canicula---LR744042.1-137345270-137346256---1_exons---phobius-tmhmm
ATGATTTTGAAGAGGTGCTGGAAAATGCTGAATGCTTCATTCAATGGAACAACAGAGTAC
CTCGATTGTCCTTCATGGGTTGTGTTGCTACCCGAGGGAATTTGTTTAATGTTTACACTG
CTCTTCAGCGGAGCCATGCTGGACACCATTTTCCGGACTTCCGTTCTTCGGAAGGAACCG
AGGCACCTGTTACTTGCCAGCCTGCTCATAAGTGATCTGGTCTATTTAAGCCTGCTGATG
GCCACAACAGTGATGTGGGCAGCTGTCATCAACATGCCCATACTGCTGTGCCTCATCAAT
TACATGCTGGTCTTCTCCAGCTTCATTAGTGGTTTCTTTACTGTTACTGCAATGGCTGTG
GACAAGTACATTGCAATCTGCTGGCCTCTGCACTATCGTTCCATCTGCACATCTGGCAAA
ACTCAGAAGATCATCATCCTCATATGGGGTTTAGCAATGCTGTATCCATCGGTGTGCCTA
CTGATGCTCCTAGTGGCTCGCTCGCCCACACTGGTCATGGAATCCTTTCGCTGCGTCTTT
CCTCCAGTTGAAGAAGGGATTCTAGGAACTTCCTTTGCTTTATTTCAAATCCAGCAAGCT
GTACTCGCTCTCACCTTCCTGGTGAGCGGAGTGACCATAGTATTCTCTTACTGCATGATA
TACAAAGAGGCCCGTCAGACCTCCCCGAAGGTGCGTGCACGCAGAACTGTGCTCCTTCAT
GGCCTTCAGCTTTTCCTTTATTTCATACCCGTAGCAAACTACATTGTATTCTCCAACTTG
GTCAAAAATAGGGCCATCAAAGTGGAAGTCATCACCCAGCTCCATTTGATCAACATCTCT
CTTTTCTCTATCTTGCCTCGATGCCTGTGCCCTGTGGTGTTTGGGTTTAGAGCTAAAGAG
CTCTACCATCATGTGAAGAAGCGCCTCGGCAGCCCGAATCAGGTAGCACCTCAAGCAGAC
TCAACAGAATTTAAAACATATCCAAAC
>Scyliorhinus_canicula---LR744043.1-7354977-7355918---1_exons---phobius-tmhmm
ATGAATGACAGCGCCCTGAGCCACATTGAGTTCGTCCTGCAAGGTGTCCCCAATGGCGAT
GGCCACGAGCTACTGATATTCATCTCTTTTCTGCTGGTGTACATGGTCATCATTGCAGCC
AACCTTACCATTATGTACCTGGTTAAGACCGAGACCAAGCTGCATGGTCCCATGTACTAC
CTACTCTGCCTCCTTGCTGGCATCGACATCGTCCTCAGCAGCGTGACCATCCCCAAGATT
TTGGCGATGTATTCATTGCAATCCATGGTCATTTCCCTGGAGGCGTGTGTCACCCAGATG
TTTTTCGTCTACTGCACGGCATTGAGTGAATCGACGCTTCTGGTAGCTATGGCCTATGAC
CGCTATGTGGCCATTTGCCAGCCCTTTAACTACCACAAGCTCAAGCTCCATTATGTCCTC
CTGGCTGTGGCCCTCATTATCTTCCTCCGAGCCATGTGCTTCGTTGCCGTGGCGACGTTA
CTGACCCAAGCCACTTACTGCGGCTCCAACTTCATCCAGAATTGCTACTGCAATTACGGC
TCTCTGTCCAAGCTGGCTTGTGACGGTGTGACTGTGAGTGACGCCATCACCTACCCACTG
TCCTTTCTCATCACCTTGCCGGACAGTTCTCTCATTATCATCTCCTACTTTAAGATTTTC
AAGGTGGCCTTCTACACTGGCCAGGGGGAGGCCCGCACCAAAGCTCTCAACACCTGCACC
AGCCACTGCTGCGTCCTGATACTGTTCTACACCAGCGCCCTCTTTGAGTTCACCATGTAC
CTGATCCCCAGCATCTTCTCTCCCGAGCTCCACTTTGTGGTGGCCGTCACTTTCGCTATT
TTCCAACCCATCTTCAATCCCATCATCTACGGCGTGAGGACCAAGGAAATCAGGAAAAGC
TTCCTCAAACTGCTGGGCAGGGGGAGAATTGCAGACAGATCG
>Scyliorhinus_canicula---LR744058.1-14724702-14725736---1_exons---phobius-tmhmm
ATGAATGAATCAAGGAATGAGACGTCGAGTGAGGGGCAATTTATCGAAATCAGAGTCTTT
GCTTCTGTCACCTCCTTCGTTTTGTTGGCTTTCTTCAACCTCGTCATTGACTGCACTATC
CTGAGCGAAGACCGCCTGCGATCCCAGGCCAGGTTCGTCTTGCTTTTCCACCTTCTGGTA
TCTGGACTGATCTACTTTGGCCTGAGCAGCACTTTCTACCTGCTGATATACCTGGGGGCC
GTCATGTCCGCTGCCTCCTGCCTGACCCTCCTCTTGTTCTTGATGATCAGCGGCTCCACC
ATCCTCCTGACTCTGACGGTAATGGCGGTGGATCGCTACCTGGCCATCTGCCACCCCCTC
AAGTACAGCTCCTTCTGCACCCAGAGCAGGGTCTGGGCCCTCAGCAGCCTGACCTGGGTG
GTCTCGGCCGCCATCCCACTCGCGCTTGTGTCCCAGCACATGATGTCGGAGCCGGGGCTC
CGGGGCAGCACCAGGTGTGAAGCCTCCAACCTGCATTCCAGCTACAACATGAAGCAGACG
TCGAAGATCCTGCTGATCTGTATCTGCACCGTGCTCATTCTGTACAGTTACTACAAGATT
CTGGCGGAGGGCAGGCGGATTGGCGTGATGAACCGGCGGAACAAGAGGGCGCGCAGCACC
ATCCTCATGCACGGGGTGCAACTGGCCGTCTACATCATCCCCACCTTCATCAACTTCATC
CTCCACCTGGTGGCTCAGGCGGGCAAGCTCGACCCAGGCACCAAGTCCCTCTTCGAGGTG
CTCAACTTCGCCTTCTTCAGCCTGGCCCAGTGCGTCAGCCCCGTCATCTACGGCCTGCGC
AAGGAGGAGCTGTGGGAGCGCACCTCGCGACGGTTCCCCTGCTGCCTCTGGGACCTGAAG
GGGACCCTGGAGTGGCTGGTGAGGGCTACGCTGCTGCTGCCCACCAAATCCAGCCCCCCA
GCTGCCGTCCAGGGCCTGCCCGGCCCCGAGGGGGTCGCCCTGGTCAGCGGGGAGGCCACG
GGAGGGTGCACCTCG
>Scyliorhinus_torazame---BFAA01000754.1-6533-7486---1_exons---phobius
ATGAACAGCTCCAATGAGACTTCTGATTACATTTTAAATGTGGTGAAGACTTCAATTTAT
CTGACTGATTTTATTGTCATTAGTATGTGCAGTCACGTAATAATAAGTACAGTGCAGCAA
GAGTTGGCGTTAAAGCGTGAGACCAGATACTTCCTCCTGTGCCAACATCTCATTTACGCT
TCTATATATTTTGCCCTGGGCACCCTAACAAATGGTTTTCGACTCTTCAGTATCAACTCA
CCCAGGATTCTTTGCTGGATCCTGTTCACATTGCAAATAACATTCGCACAATGCATAATG
CTAACTTTAACTCTAATGTCCTTGAACGCTTGTATAGCTATCTGTTGGCCTTTGCGATAT
ACTTCACTTGTTGATTCAACAAATAAGAAAATAACTGCAATAATGTGGGTGTTAGCAGTG
CAGAATCCATTGTGGTCAACAGTATATCAAAGCCTGAATGTCTCTTTGACATACATAATT
GAAAACGACAATAGCTGTCCTAACCCAATGAGTGGCTTTGTTTCAAGACAAATTGGAATT
GCATTTATCCTCCTGTGTTTCACCTTGATTGTGTTGTGCTACTGTTTGATATACAGAGAA
GGAAAAAGGGCTGGACACTTTGTCACCTCAAATGTTCAAGCACAGAAGACTATTTTTATT
CATGGTGTGCAATTAAGCTTTTTTATTGTTCCGGTTTTGATCACAATAGGACTTGGTAAA
AGGCCTAAACTGACAACGTTGTATCTGATCAATGCTGTCATTTTCTCAGCAGCTCAGTGT
CTTAGTCCTGTGGTCTATGGCCTCAGATGTAAAGAGCTTCGAAATAAGTTAACTAAGACC
AAATTCTGCTGCTGCACTTTTAAAAATGGGAAGAGAAATGATGGTGTTTTTCAGCTGAAT
GCAAGCCTTGCTGCTGGTACTGTGACTGATACACAGAGCAACGTCTGCATTCCC
>Scyliorhinus_torazame---BFAA01000754.1-554087-555073---1_exons---phobius-tmhmm
ATGATTTTGAAGTGGTGCAGGAAAATGCTGAATGCTTCATTCAATGGAACAACAGAGTAC
CTCAATTGTCCTTCATGGGTTGTGTTGCTACCTGAGGGAATTTGTTTAATGTTTACACTG
CTCTTCAGCGGAGCCATGCTGGATACCATTTTCTGGACTTCCGCTCTTCGGAAGGAACCG
AGGCACCTGTTACTTGCCAGCTTGCTTATAAGTGATCTGGTCTATTTAAGCCTGCTGATG
GCCACAACAGTGATGTGGGCAGCTGTCATCAACATGCCCATACTGCTGTGCCTCATCAAT
TACATGCTGGTCTTCTCCAGCTTCATTAGTGGTTTCTTTACTGTTACTGCAATGGCTGTG
GACAAGTACATTGCAATCTGCTGGCCTCTGCACTATCGTTCCATCTGCACATCTGGCAAA
ACTCAGAAGATCATCATCCTCATATGGGGCTTAGCAATGCTGTACCCGTCGGTGTGTCTA
CTGATGCTCCTAGTGGCTGGCTCGCCCACACTGGTCATGGGATCCTTTCGCTGTGTCTTT
CCTCCAGTTGAAGAAGGGATTCTAGAAACCTCCTTTGCTTTATTTCAAATCCAGCAAGCT
GTACTCGGTCTCACCTTCCTGGTGAGCGGAGTGACAATAGTATTCTCTTACTGCATGATA
TACAAAGAAGCCCGTCAGACTTCGCCGAAGGTGCGTGCACGCAGAACTGTGCTCCTTCAT
GGCCTTCAGCTTTTCCTTTATTTCATACCCGTAGCAAACTACATTGTCTACTCCAACTTG
GTCAAAAATAGGGCCATCAAAGTGGAAGTCATCACCCAGCTCCATTTGATCAACATCTCT
CTTTTCTCTATCTTGCCTCGATGCCTGTGCCCCGTGGTGTTTGGGTTTAGAGCTAAAGAG
CTCTACCATCATGTGAAGAGGCGGCTCGGTAGCCCAAATCAGGTAGCACCTCAAGCAGAC
TCAACAGAATTTAAAACATATCCAAAT
>Scyliorhinus_torazame---BFAA01004904.1-96868-97809---1_exons---phobius-tmhmm
ATGAATGACAGCGCCCTGAGCCACACTGAGTTCCTCCTGCAAGGTGTCCCCAATGGCGAT
GGCTACGAGCTACTGATATTCATCTCCTTTCTGCTGGTGTACGTGGTCATCATTGCAGCC
AACCTTACCATTATGTACCTGGTTAAGACCGAGACCAAACTGCATGGTCCCATGTACTAC
CTACTCTGCCTTCTCGCTGGCATCGACATCATCCTCAGCAATGTGACCATCCCCAAGATT
TTGGAGATGTATTCGTTGCAATCCAAGGTTATTTCCCTGGAGGCGTGTGTCACCCAGATG
TTTCTCGTCTACTGCACGGCATTGAGTGAATCGACGCTTCTGGTAGCTATGGCTTATGAC
CGCTATGTGGCCATTTGCCAGCCCTTTAACTACCACAAGCTCAAGCTCCATTACGTCCTC
CTGGTTGTGGCCCTGATTATCTTCCTCCGAGCCATGTGCTTCGTTGCCGTGGCGACGTTA
CTGACCCAAGCCACTTACTGCGGCTCCAACTTCATCCAGAATTGCTACTGCAATTATGGC
TCTCTGTCCAAGCTGGCTTGTGACGGCGTGACTGTGAGCGACGCCATCACCTACCCCCTG
TCCTTTCTCATCACCTTGCCGGACAGTTCTCTCATTATCATCTCCTACTTTAAGATTTTC
AAGGTGGCCTTCCACACTGGCCAGGGGGAGGCCCGCACCAAAGCTCTCAACACCTGCACC
AGCCACTGCTGCGTCCTGATACTGTTCTACACCAGCGCCCTCTTTGAGTTCACCATGTAC
CTGATCCCCAGCATCTACTCTCCCGAGCTCCACTTTGTGGTGGCCGTCACTTTCGCTATT
TTCCAACCCATCTTCAATCCCATCATCTACGGCGTGAGGACCAAGGAAATCAGGAAAAGC
TTCCTCAAACTGCTGGGCAGGGGGAGAGTTGCAGACAGATCG
>Scyliorhinus_torazame---BFAA01007523.1-119478-120500---1_exons---phobius-tmhmm
ATGGTGGCTTTTCTTGGGTTCGATGTTTCCAATTCCACTGTGATCTTGTCGGGCATTAGG
TTTTCCAATGCCACCAATGACAGTGAGGACTGCAGCATCACAGTTGAAGGTGTGCGTCCT
CAGCATTTAAACATTTTTCTCATCTCTCTAGCCCTGTGCCTCGTCGGCACACTGCTGGCC
AACCCACTGCTTCTCATGGTTATTTTGTTAAAAAAAAGTTTCCGGCGGGAAACAAGGTAT
CTGCTCCTGGCCAACATACTGGTGGCTGACCTCATTTTCCTGTTCCTTAACAGCTTTATA
GCAATTAGCATTGCAGCACAGCAGTGCATGCCCAGTCTCCTTTGTGACTTTATAGTTATT
GGGCGGACTATATCTGACTTCAGCAGTGTCCTAACCATTACCGTTATGGCAATTGATACC
TACATTGCAGTTAGTTTGCCGTTGCGTTACGTGGCGATAATTCATCCGTCACGAACTGTC
AAACTTGTAATTGTGATTTGGATTCTTGCATCAGTCTACCCATTCATCTTATTAACTGCG
ATCCTGGCAAAGCAGCCAGCTCTCAGTCATGGCCACAAGATGTGTCTCATGTTGCTGAGC
CCAAATATGTGCCCCTTCAGCCGCCAGTTCATATTAGGTATCAACATTTTCCTTGTGTTC
AGTGTTTTGACCTTTTTCTTGATAGTGCTGTACTGCTACATCATGCTGTACTGTAAAACT
CGGGGCTCAGGCATCTGGGACAGCCTCAACTCCAGGGCAAGAATGACCCTGCTGATACAT
GGAATCGTGCTCTTCCTATATTTTGGTCCCTGTTTGATTTTTAGCTTGGAGATAGTATTC
AGCGACTCGAATCTCATCAACGCCAGCACCAGAATGTGGCTCTACAACATCAACATTCAT
GTTTTCATGATGATCCCACGACTGCTGTGCCCTTACTTATATGGCCTGAGGTACAGAGAA
CTTGCAGAGGCAGTCAAGAGGCTATTCATCATTGGAAGGCATCGTGTGCATGCAATAAAC
AGA
>Scyliorhinus_torazame---BFAA01007523.1-151762-152796---1_exons---phobius-tmhmm
ATGATTCTACTCGATGCCGAGTGTGCACTTTATCTCCACACCAACAGCTCATCAGCAGAG
CTCCCAAACTCCACATACGCCACCAACATGATTGCTGAAGCGTACTTGCAATGGATTCAT
GCTTTGATAGAGAGCCGAACCAGGCTTATCATCATCCCTGGAGCAATCTGCTTCCTTGCA
TCTTTGATAGCCAGTCCGCTGATTCTGCTCGCCATTTTTACCAGCAGCAGCCTCTGTGAA
GAATCCAGATACCTTCTGCTGAGCAACACCTTGATCAGCGACTTCATTTACTTGGTGATA
AATTTCTGCATCCAGCTTTGTAACGTTACCCAGCTCAGCTCCCCCAAACTGGTGTGTGAA
TTGTTGCTTTTTACTCTAACGACCACGAGCTGCTGTGGGTTAATGACGATCACAACCATG
GTGATGGATACCTACTTGGCTATTAACTGGCCTCTGCATTATATCACACTGTTTCCTCCC
TCCAGGGCTGTCAGGCTGGTCATCTTGATATGGATTGTGGTTGCTTTTCCGCAGTTCATC
ATTACTGCAGTAATGCTAATAACCCAACAGTCTCCATTTTGCAGGCTAACATTCTGCGAG
GTAGACTACATCTTCCTGACAGTCCCCCACGGTGCAATCCTCACCCAACTCTTTTATGGC
TTGCTCATTGCCCTGCTGTTGTCATGTGTGTGCTTGCTGCTGACCTGTTATTTCATGCTG
TACTGGAAGACGAGGAATTCTGGGATCTGGAGCGGCTTTTCCTCCAGGGCAAGGCTCACC
TTCCTGATGCACTCTGTTGTCTTTGCCTTTTATTGCTGTTCAATGCTACTGATGGTGGTG
GAAAGGATTCTATACAATTGCGGCACGGTGAAGTTCGAGATGGCCATTTTCATAACTCGG
ACCATGTCTAATATAATCATGATGGCACCAAAGGCATTGGCCCCTTACCTTTACGGAATG
AGGTACAGAGAATTAGCAAAGGTTATCAAATCTTTCTTCTTGTTAAAAGATGTCAATCAG
GTGGAACCCATACAT
>Scyliorhinus_torazame---BFAA01012459.1-5702-6754---1_exons---phobius-tmhmm
ATGAATTTATCGAAATGTGAAAATTATTATTCATACAATGAGATGTCTCAACTGGGGGAA
GAAATGATTCCTGTGCAATGCTCTACAACCTCCCCCAATTTGACAGAACTCTGTGACCTA
TATAACTTGTTGCAGGAATTGTTCCTCAATATGCCACACTGGGGAATAGATATTTGGATC
ATTCCCCCAGCGGTTTGTCTCTTTGCCTCATTGCTGGCTACTCCTCTCGTCCTGCTGGCC
ATCTTTTTAAAAAACAACCTCCGTCAGGAGACCAGGTATCTGCTGCTTGCCAACACGCTG
CTGAATGACTTGATTTATTCCATACTGAACACCTTCATTGACATCCTGAATGTAGCAGGT
GTAGGAATGCCTAAAGTTGTTTGTGAAACTTTCTTGTTCTTGCTAACAGTGGTTCATTTG
AATGGGATTCTGACAATCACTGCTACAGTGGTGGACACTTATGTGGCCATCAGTTGGCCC
CTTCGCTACCCCTCGCTGTTACCTCGTTCCAGGACCATTAAAATTATCGCTTGCATATGG
ATTCTCTCTGTCAGTAATTCTTCTGTCCTGTTCATTATAACACTGTGGACACAAGAGGAG
CCATTCTCTTTGTTATTGACATGTGTGGTACCTTCAGTGGTTTTGTCCTCTCCACTTGGA
ATATATTTGTTGAAAAGTTCTTATGGTATTGGAGTACTGTATTTTCTAATATGTTTAATA
TTGATCTCAAGTTTTTATGTCATGTTATGCTGTAAGACTAAGGCATCAGGGTTATGGGTT
AGCAACTCAAGGGCGAGCCAGACCTACCTCATTCATTCAGTGCTGTTAATTGTTTACTTC
TCCCCTCTGGTCATGATGGTATTAGGAGGAGTGCTTTTTGGGAAGCAGTTGATTGGAGTC
CAGTCAGTAATCTGGATGATTGTGTCAACAAATAATATACTGATGCTGCCTAAGGCAGTG
CTTCCTTATGTTTACGGGCTAAGGTATCGAGAAATTGCAAATGCAATACGGTCGTTCTTC
AATTTGAAGTCTGTGGCTCAAATCAGGCCATTG
>Scyliorhinus_torazame---BFAA01012459.1-55003-56061---1_exons---phobius-tmhmm
ATGAATTTATCGAAATGTGAACGCTGTGATTCCTACAAAGTGTTGCATCCTCTGGGTGAA
GACGTTGTTACTGTGCAATTCTCTGCAAATGTTTCCCATCCTGAGGACCTTTATCTTCAA
TATAATGTGATTCAGGCATGGGTGAATGCTTTGGGGCATTCCAAAACAGACATTTTGATG
ATTCCTCTGGTGGTCTGTTTGTTTGCTTCGCTCTTGGCAACCCCTCTGGTCCTGCTGGCC
ATCTTTTCAAACAATAACCTTCGTCAGGAGACCAGGTATCTGCTGCTTGCCAACACGTTG
CTGAATGATTTGATTTACTCAATACTGAACACCTTCATTGTCATCCTGAATGCTGCAGGT
GTGGGAATGCCTAAAGTTGTTTGTGAAACGCTCTTGTACGTGCTAACGGTGGTTTATTGT
AATGGGATCCTGACAGTCACTGCTACAGTGGTGGACACTTATGTGGCTGTTGGTTGGCCT
CTTCGTTATACCTCACTTTTACCGCACACCCGGACCATTAAAATCATCATTTGTATCTGG
ATCATATCTGCCGTTGTACCAACCGTTATCTATATAATAACACTTGGAACTGAACAGCAT
CCATTCTCCACATTGTCAATTTGCATTTTACCTTTAATATTTGTGCTCTCCATCCTTCAC
GCACCTTTGTTAAAGATTTATTACAGTTTCACCATCATTTACTTTCTTATATGTTTAATA
CTCATCTCCAGTTGCTATGTTATGTTATACTGCAAAACCAAGGCGTCGGGAATATGGGGA
GGCAACTCCAGGGCGAGGCACACTTATGTCATCCATTCAGTGCTGTTTGTTTTTTATTTC
TTTCCTCTGCTTGTATTGGTGGCGGGGGCAGCACTCCAGGAACTGCACCTGGTCTCCAAC
ATGACTGGACTCTGGATCAGTCTGTCAATGACCAACATGCTGATGATGTTACCCAAGGCA
GTTTCCCCATACGTTTATGCTCTCCGATATCGAGAAATCACAAAAACTATCCGGTCTTTA
TCAATGCTGAGGCACGTTAGGCGAATAAATCCAACTGGT
>Scyliorhinus_torazame---BFAA01012495.1-29597-30568---1_exons---phobius-tmhmm
ATGGACGCGACAGATCAACGACGGTACCCAGTCACAGGATTCATTCTTGTTGGATTTCCA
GGACACCAAGAATTGCAAGCCCCCCTCTGGTGTCTGTTTCTGATTGCTTATATGTTAATA
GTTCTTGGGAACGTCTCTGTTGTGTTCATGGTCACGACAGACAAACGCCTGCACACACCC
ATGTACTTTCTAATCGCCAACCTGGCAGCAATGGATGTGGTGTTGACAAGTTCAGTCATT
CCTGGAATGTTGGTGAGGGTTATATTGCACATTAAATTTACTCGGTGGAGCAACTGCTTT
ATTCAAATGTACTTCTTCCACAGCATGTCAGCAGCCAAGATATTCCTACTCGCCGTGATG
GCTTATGATCGTTCTGTCGCAATATGCAACCCCCGACATTACCTGCTCCTCACAAGGAAT
GCTTCTTTTGTCAAACTGGCTGGTTTTACCTGGATGCTTGGCCTGGTTAGTTTCTTGCCT
CCAGTACTTTTAACTTCTATCTTTCCTTTTTGTGGCTCCAATGAAGTTTACAATTGCTTT
TGCGAGTTGCTGTCAGTTACAAGCCTGATTTGCACAGACACGATCTCCGTCACATTCCTC
AACACAGTTTTAAACGTGTTAATAGTCTTTTCAAGTTTCGCCACTCTTGTTTGGTTTTAC
ATCAAGATATGTAAATCATTTAAAATTTTGTCCGGGGAGCAGAAAAGGCTTGTGTACACC
TGTGTAGGTCACCTGCTGATTCTTAGTTTCTTTTTGCCCTCCTTGGCCCTTTACTTTGTA
TTGTTCTATTTTGGGTACAGCTCCTCCATAATTTATGTTACTTCTGCTATGGTGTACGTG
ACCATCAGCCCTTTATTGAGTCCGATTATTTACATTCTGGCTGCAAAGGAAATAAGGGAA
AAGATTCTTCAATTCATCAGAGGAAGAAAGGTTTTTCCTCATGTTGCAAGCACTGTTGCT
ATTGACAGCAAT
>Scyliorhinus_torazame---BFAA01016440.1-37833-38867---1_exons---phobius-tmhmm
ATGAATGAATCAAGGAACGAGACGGCCAGTGAGGTGCAGTTCATCGAAGTCAGAGTCTTT
GCTTCTGTTACCTCCTTCGTTTTGTTGGCTTTCTTCAACCTAGTCATTGACTGCACTATC
CTGAGTGAGGACCGCCTGCGTTCCCAGGCCAGGTTCGTCTTGCTTTTCCACCTTCTGGTG
TCCGGTCTGATCTACTTTGGCCTGAGCAGCACCTTCTACCTGCTGATATACCTGGGGGCA
GCCATGTCCGCAGCCTCCTGCCTGACCCTCCTCTTGTTCCTGATGATCAGCGGCTCTACC
ATCCTCTTGACGCTGACGGTGATGGCGGTAGATCGCTACCTGGCCATCTGCCACCCCCTC
AAGTACAGCGCCTTCTGCACCCAGTGCAGGGTCTGGGCACTCAGCAGCCTGGCCTGGGTG
GTCTCGGCCGTCATCCCGCTCGTGCTTGTGTCCCAGCACATGACGTCGGAGATGGAGCAG
CGGGGAATCGGCAGCTGCTCAGCCTCCAACCTGCATTCCAGCTACAACATGAAGCAGACG
TCCAAGATCCTCCTGATCTGTATCTGCACCGTGCTCATTCTGTACAGTTACTACAAGATT
CTGGCGGAGGGCAGGCGGATCGGAGTGATGAACCGGCGCAACAAGAGGGCGCGCAGCACC
ATCCTGATGCACGGGGTGCAACTGGCGGTCTACATCATCCCCACCTTCATCAACTTCATC
CTCCACCTGGTGGCTCGAGCGGGCAAGCTCCACCCGGGCACCAAGTCCCGCTTCGAGGTG
CTCAACTTCGCCTTCTTCAGCCTGGCCCAGTGCATCAGCCCCGTCATCTACGGCCTGCGC
AAGGAGGAGCTGTGGGAGCGCACCTCACGACGGTTCCCCTGCTTCCTCTGGGACCTGAAG
GGGACACTGGAGTGGCTAGTGAGGACTACCCTGCTCCTGCCCACCAAATCCAGCCCGCCC
GCTGCCGTCCAGGGCCTGCCCGGCCCCGAGGGGATTGCCCTGGTCAGCGGGGAGACCACA
GGAGGGTGCACCAAG
>Stegostoma_fasciatum---CM039229.1-129757376-129758347---1_exons---phobius-tmhmm
ATGGCCGAATCAGATCAAAGACGATATCCAGTCACAGGATTCATTCTTGTTGGATTTCCA
GAACATCAAGATTTACAGTCACGCTTGTTGTCCCTGTTTCTTACAGTATATGTATTAATA
GTTCTTGGGAATATTTCTATGTTGTACATGGTTACAACAGACAAGCGGTTGCATGTACCA
ATGTATTTTCTTGTTGCTAATTTGGCAGCAATGGATGTGGTGTTAACAAGTTCAGTCATT
CCTCAGATGTTAGTGAAGCTTGTATTCAACATTAAAGTTATTCTGTGGAGTAACTGTTTC
ATCCAAATGTATTTCTTCCACAGTATATCGGCAGCGAAGACATTGCTGCTCACTGTGATG
GCTTATGATCGTTCAGTTGCAATATGCAACCCCCAACATTATTTGTCCCTCAGAAGAGAT
GCTTTTTTTGTCAAATTGGCGGGTCTTACCTGGGTACTAGGAATGGCTTCTTTCTTGCCT
CCAATAGTTTTAACTTCTATTTTTCCATTTTGTGGTCCAAATGAAGTTTACAATTCTTTT
TGTGAGTTGTTGTCAGTAATGAGCCTAATTTGCGCAGATACAATCTCTGTTAAATTTATC
AATTTAATTTTAAATGCGGTATTTGTCATTTTAAGTTTTCTTACTATTCTCTGGTTTTAT
ATTAAAATATGTAAATTGGTAAAAGTTGCCTCCTCAGAACAGAGAAAGGTTTTAGCCACC
TGTATAGGCCATCTGTTGGTCCTTAGCTTATTTTTCCCCTCCATGGTCCTTTATTCTGCG
TTATTCTATGTGAGTCACAGCCTCCCAATTATTCATATAGCCTTTGCTCTTGTGTATGTT
ACTTTAAGCCCTTTATTGAGTCCAATTATTTATATTCTAGCAGCCAAGGAAATAAGAGAT
AAGGTTGCTAAATTCATCAGAGTACAAAAGGTATTTCCTAATGTTGGAAGCACTGTTGCT
GTTGAGAGCCAT
>Stegostoma_fasciatum---CM039232.1-106470707-106471648---1_exons---phobius-tmhmm
ATGAATCACAGTGCCTTGCGACACATTGAGTTCATCCTGCAAGGTGTCCCTAATGGCGAT
GGGCATGACCTTGTGATATTCATCTCCTTTCTCTTGGTGTATATCATCATCATTACAGCC
AACCTGACCATCATTTTCCTGGTTAAGACTGAGCCCAATCTCCAAGGTCCCATGTATTAC
CTACTCTGCATTCTCAGCGGCATTGACATCATGCTCAGTAGTGTGACCATCCCCAAGATT
TTGGCCATGTATTCACTTCAATCCAAGGTTATATCCCTGGAGGCATGTGTCACCCAGATG
TTTTTTGTCTACTGTATAGCGTTAAGTGAATCAACACTTCTGGTGGCTATGGCCTACGAC
CGATATGTGGCCATTTGCCAGCCCTTTAACTATCACAAGCTGAAGCTCCGTTATGTTCTG
TCCGCGGTGGCCCTGATTATTTTCCTCCGAGCCATGTGCTTTGTTGCAGTGGCAGCCTTA
CTGACCCAAGCCACCTTCTGTGGCTCCAACTTTATCCAGAATTGTTACTGCAATTATGGC
TCTCTCTCCAAACTGGCCTGTCAAGGCGTGACAGCAAGTGATGCCATCACCTACCCTCTG
TCCTTCCTCATCACCCTGCCGGACAGCTCCCTCATCATCTTCTCCTACATCAAAATTTTC
AAAGTGGCCTTCCACACTGGCCAGGGAGAGGCCCGCAGCAAAGCGCTCAACACCTGTACC
AGTCACTGCTGCATCCTGATGCTGTTCTACACCAGCGCTCTCTTCGAATTCACCATGTAT
CTGGTCCCCAGCATCTTCACTTCTGAACTGCACTTTGTGGTGGCTCTCACCTTCGCCATC
TTCCAGCCCATCTTCAACCCCATCATCTACGGTGTGAGGACAAAGGAAATCCGGAATAGC
TTCCTCAAGCTGCTGGGAAGGAGGAGAGTTACGGACAGATCA
>Stegostoma_fasciatum---CM039232.1-106543429-106544403---1_exons---phobius-tmhmm
ATGGAGCACCCAAGGTACAACGGCTCCCTTTACAATGAATTCATCCTGCTCGGGTTTCCA
GGATTTGAAGGGTCGGAACATCTCCTCTCTGCTCTGCTCCTCTTGGTCTACTTGACCACA
TTGATAGCAAACTTGGCCATTGTGCTGGTTATTGCCCCGGATCCCAGCATGCACCACCCC
ATGTACCTCCTCATTTGCTGCCTCTCAGTTGTCGATATCATTGTTAGCTCTGCTGTGGTC
CCCAAGATGCTGCTAAGCTTTCTGTTTGACCTGAAAGCTGTCTCCTTGGCCAGCTGCCTG
GCCCAGATGTTCCTCGTTCACTTTTGGTCCTCGGCGGAATCGACCCTCCTGTTGGCGATG
GCCGTCGACCGCTTTGTGGCGATTTGTAACCCACTGCGATATGCTGCCATCGTGACTGGC
ACGGCTCTCCTCAAACTGGCCTTGTTTGCCCTCGTACGCAGTGGGCTCACAGTGACCACA
CTGGTTATACTAGCCTCCCCACTCCCGTTCTGCAGGACTAACCTCATTGCGCATTGTTAC
TGTGAGCACATGGCCCTCGTGAGGTTGGCCTGTGCTGACACGAGCCTGAACAGCACCTTG
GGTTTGGTATTTGCCTTTGCGATCATTGGCTTTGACAGCGTATGTGTCCTCCTGTCCTAC
TGGAAGATAGTAACCGTTGTCCTAAAGATCAGCTCGGCAGATTCCCGACACAAGTTATTT
CACACTTGCTGCACTCATTTGTTAGTGATCTCATTCTGCTACCTCACTGCCTTATTCTCC
TTCTTAGCATACCGGGTGGGTCAGGTTCCCATGGGTATCCGTGTCCTGCTCTCTGTCATG
TACCTTATATTGCCTCCGATGGCCAACCCCATCATTTATGGGATGAGGACCAGAGAAATC
CGAGAGCGGCTACTGAAAAGGTTTCGGGGACGAGGGATAAAACCCCAAGCTCAGGAAGTG
GCATCTGTACCCAGC
>Stegostoma_fasciatum---CM039238.1-10016908-10017963---1_exons---phobius-tmhmm
ATGAATTTATCTAAATGTGAATATTGCAATTCCAACAAGATGCCTGTTCAGGGTGAAGAA
ATTGTTGCTGTACAATTCTCTGCAAATGCTTCCCATCCTGATGACCTTCGTCTTCAATAT
AATGTAATTCAGGCATGGATGAATGCTATGGTGCACTCCAAAACAGACATTTTGATGATT
CCTCTTGTAGTCTGCCTATTTGCCTCACTTTTGGCAACTCCTCTGGTCCTGTTGGCCATC
TTTTCAAACAGCAGCCTTCGTCAGGAGACCAGGTATCTGCTACTTGCCAATACTTTGGCT
AATGATTTGATTTATTCAATACTGAACACCTCCATTGATGCCCTTAATGCCGCAGGTGTG
GGAATGCCTAAAGTTGTTTGCGAAACGCTCTTGTATGTGCTAACAGTGGCTTATTGTAAT
GGGATCCTGACGGTCACAGCCATGGTGGTGGACACTTACGTGGCTGTGGGTTGGCCTCTT
CGTTACACCTCACTTCTACCCCGCACCCGAACCCTTAAAATCATCGTTTGCATATGGATT
ATCTCTGCCCTCGCACCATCCATCGTCTACATAATAACACTGGGAACTCAACAGGATCCA
TTCTCCACATTGTCGATTTGCATTTTACCTTTGATATTTGTGCTCTCCATCCTTCGTTCT
TCCCTGTCAAAAATATATTACAGTTTCACAGTAATATACTTTCTAATATGCTTAATACTG
ATCTTCAGTTGCTATGTCATGTTATACCGCAAAACAAGATCGTCAGGAATATGGGCTGGA
AACTCCAGGGCTAGACAGACCTATGTCATCAATTCAGTGCTGTTCATTTTTTATTTCTTT
CCATTGATTGTATTAGTGACTGGGAGTGCACTCCAAGAACTGCATCTGATTTCCTATATG
ACGGGACTTTGGATCACGCTGTCAATGGCAAATATGCTTATGATGTTACCCAAGGCAATT
TCTCCATACGTTTATGCATTCAGGTATCGAGAAGTCACAGAAACAATCTGGTCTTTATCG
ATGCTGAGGCATGTTCGACGAGTAAGCCCAACTGGT
>Stegostoma_fasciatum---CM039238.1-10033393-10034466---1_exons---phobius-tmhmm
ATGTTCTTCAATCAACACAGAATGAATATATCTCAGTGTGAAAATTGTGATTTGAACAAT
GACGTCTCTCATCTGGAGGAAGAAATCATTACTGTGCAATTCCCTACAATTTCTTCCAAT
CATTCAGAACTCCGTACCCTTTATGACCTGGCACAGGAATGGTTTCTCAAAATGTCGCAC
TCAGGGATGGATGGCTTACTCATTCCTTCAGTAGTCTGTCTTTTTGCCTCCTTGCTGGCC
ACTCCTTTGGTTCTTTTAGCCATATTTACAAATAGCAAACTTCGTCAGGAGACCAGGTAT
CTGCTACTTGCCAACACGTTAGCTAATGACTTATTTTTTTCAATACTAAACACCTTCATT
ATCATTCTAAATGCAGCAGATATTAGACTGCCCAAAATCGTTTGTGAAACACTTTTGTTC
TTGCTAACAGTGGCTTACCTGAATGGGATTCTAACGATCACTGCTACAGTAGTGGACACT
TATGTGGCTATTAGTTGGCCCCTTCGCTATATGTCACTTTTACCCCGTTCCAGGACCATC
AAGATGATAGCTTGTATATGGGTTGTCTCTGTTGGTAGTTCTTCTGTTCTGTTTATAATA
ATACTGTGGACACAAGAAATGGCATTTTCCCACTTCTTGACGTGCATGACCCCATTAGTG
CTTTTGTCTTGTCCACTTGGAATATTTTTGTTGAAGATTTCTTATGGTCTTGCACTCTTA
TATTTTCTAATCTGTTTAGTAATGATCTTAAGTTTTTATGTCATGCTGTACTGCAAGACT
AGAAAATCAGGGATATGGGTTAGCAAATCAAGGGCAAGACACACTTATCTTATCCATTCA
GTGCTATTAATTGGTTACTTCTCCCCTCTCTTAGTGTTGGTAATAGGTGGAGTGCTTTTA
TGGGTGCACTTAATTCAGTTCCAGTCAGCACTCTGGATCATTGTATCCACAAATAACATA
CTGATGCTGCCAAAGGCAATGCTCCCTTATGTGTATGGGTTGAGATATCGAGAAATCAAA
AACACGATCCGGTCCATCTTCAATTTGAAGTCCGTAGCTCAAGTAAAGCCACTT
>Stegostoma_fasciatum---CM039238.1-10049230-10050264---1_exons---phobius-tmhmm
ATGTCTCTACTTGACGCTGAGTGTACTTATCATTTCCCCACCAATGTCTCATCAACAGGG
CTCCTAAATTCTACCATTGCCTCTGGTACATTTGCTGAAATATATGTACAGTGGATTCAG
GTTTTGCTGCACAACCGAGCCAGGCTGATCATCATCCCTGGAGCTATCTGCTTCTTCGCA
TCTTTGGTAGCCAGTCCGCTAATTCTAGTGGCCATTTTTACCAGCAGCAGCCTCTGCCAA
GAACCCAGGTACCTGCTGCTCAGCAACACCTTGATCAGCGACTTGATTTACTTGGTGATA
AATTTCTGCATCCAGCTTTGTAACATTTCCCAGCTCAGTGCTCCTAAGTTGGTGTGTGAA
TTGCTGCTTTTTACTTTAACGACCGCAAGCTGCTGTGGCTTACTGACAACCACAAGCATG
GTTATAGACACCTACTTAGCTATTAATTGGCCTCTGCACTATATCACGCTCTTTCCTCCC
GCCAGGGCTGTCAGAGTGGTCATACTTATATGGATTGTGGTTGCATTTCCGCAGTTCATC
ATCACCGCAGTGATGCTAACAACACAACAGTCTCCATTCTGCAAGCTGACATTCTGCGAG
ATAGACTATGTTTTCTTAATAGCCCCTCATGGTGCAATCCTCACCCAACTCTTTTATGGC
TTGCTCATAGCCCTGTTGTTATCATGCGTGTGCTTGCTGCTGAGCTGCTATTTCATGTTG
TACTGGAAGACGCGGAATTCCGGCATCTGGAGAGGCTTCTCCTCCAGGGCAAGGCTCACC
TTTCTCATGCACTCAGTTGTCTTTGCCTTTTACTTCTGTTCGATGTTACTGATGGTCGTG
GAAAGGATTTTTTATAATTGCGGCATGGTCAAATTTGAGACAGTCATTTTCATAGCCCGC
ACCATGTCTAATATAATAATGATGGCACCAAAAGCCCTGGCTCCTTACTTGTATGGAATG
AGGTACAGAGAATTAGCAAAGGTTATCAAATCTTTCTTCTTTTTAAAATATGTCAATCAG
GTGGGACCCATACAT
>Stegostoma_fasciatum---CM039238.1-72947688-72948629---1_exons---phobius-tmhmm
ATGTTGAATGCTTCATTCAATGGGACCGCGACATATCTCCACTGTCCCTCGTGGGTGTTA
CTACTGCCAGAGGCAATCTGTTTGCTGTTTACGCTGGTCTGCAGTGGAGCTACGCTGGAT
GCTATCTTCCGGGTCTCGGCTCTGCGGAAGGAGCCGAGGCACCTGCTCCTGGCCAGTCTC
CTCATGAGCGATCTGGTGTACTTACTCCTGCTGATGGTTGCAACAGCGATGTGGGTAGCA
GTCATCAGTATACCCATCGTGCTGTGCCTCATCAATTACCTGCTGGTCTTTTCCAGCTTC
ATTAGCGGCTTCTTTACCATCACTGCCATGGCTGTGGACAAGTACATTGCAATCTGCTGG
CCTTTACACTACCGGTCCCTTTGCACATCTGGCAAAACTCAGAAGGCCATCGCCCTCATA
TGGCTCTTGGCCACTTTGCATCCATTGGTATGTCTCTTGGTGCTTCTGGGGGCTGGCACA
CCCCCACTGTTCATAGAATCCTTTCGCTGCCTCTTCCCTCCAGTCCAAGGGGGCATCCTA
GAAACAACCTTCGCTTTATTTCAAGTGCAGCAAGCTGTCCTCGCTCTCACCTTCCTGGCC
AGCGCAGTGACCATCGTGTTTTGCTACTGTATGATATATAAAGAAGCTCGCCAAACTTCG
CCCAAAGTGCGTGCCCGCAATACAGTACTCCTCCACGGCCTTCAGCTCTTCCTTTATTTC
ATCCCCATCGCAAACTACATCGTCTACACCAACCTGGTCAAAAGCACATCCATTAAAGTC
CAAGTCATGGCCCAGTTACCCTTGATCAACATCTCACTTTTCTCTGTGTTGCCCCGGTGC
CTGTGCCCTGTGGTTTTTGGGCTGAGAGCCAGTCAGTTATATCTTCATGTGAAGAGACGC
CTTTTCGACCAGAGCCAGGTAACACCTCTGCCAGACTCAACA
>Stegostoma_fasciatum---CM039269.1-1394641-1395663---1_exons---phobius-tmhmm
ATGAATGAATCAGGGAACAGCACTATCAACGAGGAGCACCTGATCAAAATCAGGGTCTTT
GCTTCTGTAACCTCCTTTGTTCTGCTGGCTTTCTTCAATCTTGTAATTGATTATACTATT
CTGAGTGAGGACCGTCTGCGATCTCAAGCCAGGTTTGTCCTGCTGTTCCACCTTTTGGTA
TCAGGTCTGATCTACTTTGGTCTGAGCAGCACTTTCTACCTCCTCATTTACCTAGAGGTG
GCCATGTCAGCATCGTGTTGCCTGATCCTCCTGATGTTCCTGATGATGAGCGGCTCCACC
ATCCTCCTGACCCTGACCGTGATGGCGGTCGACCGGTACTTTGCCATCTGTCATCCGCTC
AAGTACAGCTCCTTCTGCACCCCATGCAAAATCTGGATTCTCAGCAGCCTGACCTGGGTG
GTCTCAGCAGTCATCCCTCTCATCCTGGTCTCCCAGCATACGAAGAAAGATCCCAGTCAG
GGGTTCAGGACCTGCTTAATCTCCAACTTCCATTCCAGCTACAGCACAAAACACACTTCT
AAAATCCTTCTGATCTGTATCTGTACAGTCCTCATACTCTTCAGCTACTACAAAATTCTG
GCAGAAGGCAAGCGTATCGGTGTGCTGAACCGCCGAAATAAGAGGGCACGGAGCACCATT
TTAATGCATGGGGTTCAACTGGCAGTCTACATAATTCCCACGTTCATCAACTTCATTCTG
CAACAAGTGGCACATGCCAAGAAGCTCGATGGGAGTACTAAGACCCTCTTTGAGGTACTG
AACTTTGCCTTCTTCAGCCTGGCACAGTGCATCAGCCCTGTTATCTATGGTCTACGCAAA
GAGGAGTTGTGGGAACTCACTTCGCACAAGTTCCCATGCTTCCTGTGGGACTTCAAGGGG
ACTCTGGAGTTAGTGCGGACGACTCTGCTCTTGTCCACGAAATCGAACCCTCCAGCTGCA
GTCCAGACCTGTCCTGAGGTGCTAACCCTGGTGAGTGAGGAGACCACAGGAAAATGCACC
AAG


--------   F U N C T I O N A L   T A A R  AND  T A R L   G E N E S   --------

>Amblyraja_radiata---NC_045960.1-57066897-57067919---1_exons---phobius-tmhmm
ATGAATTTAACATATCTTGAGAATTCAGAAGATGTGCAATATTGTTTTCAATATGTTAAC
GCATCCTGTCCCAGAGTCACTAGGCCAATAGCAATCAAAGCAACACTGTACCTTATTATT
AGCTTATCAATATTTATTTCAATTTTGGGGAATCTGGTGGTGATTGCTTCGGTTTTATAT
TTCAAACAACTACAGACACCCACTAATTATCTTGTATTATCTTTAGCAGTTGTTGATTTT
CTGGTAGCATCTATTGTATTGCCTTACAGTATGATTAGATCCATTGAAACATGTTGGTAT
TTTGGACATGTGTTTTGCAAAATTCATTCAGTTCTTGAAATTGTATTAACAATAGTTTCA
ATTTATAATGTATGTTTTATTGCTATTGATCGCTACTATGCTATTTGTGACCCCTTGCTC
TATTCCATAAAAATAACTGTGCCTGTGACATTTATCATTCTTAGTTTGATCTGGTTATTT
GCTATCTATTATGGTTTTAATGTGGTTTTTTTGGACTTCAGTAAAAAGATACTGTCTGAT
TATGTGCCTACTATGGCCTGTGAAGGCAGCTGCATTGCTTATGCTAAATTTGAGGGACAT
ATGGATTTTTTGATCATATTTTTCATTCCTATTTTGATCATTCTGGGTGTATACATTAAG
ACATTTTTTGTGGTAAAATGTAAACGTGGCAGAAAAATTGGAAATTTGCCAAACAATGAC
ACGGGGGAAATAAATAAAGAAACTTTGCATAATAAGGAACAAATAGCTGTTAAAAATCAA
AGTGCAATAATGGGAATTTTTACATTCTCCTGGCTGCCTTTCTATGTAAATAGCATTCTT
AATCCGTATTTTGACAGTTTAATCCCAACTCCTTTAGATGATGTAATTACATGGTTTGGA
TTCTTTAATTCTACTTTGAACCCAATGCTTTATGCTTTTTTGTATCCATGGTATCGGCGA
GTACTAAAACTTACATTTTCTTGTCAGATATTTACCTCGGATTCAGCTACAATAGATTTA
TTT
>Amblyraja_radiata---NC_045960.1-57092636-57093667---1_exons---phobius-tmhmm
ATGGACACAAGCATCTTTGAGGGAACAGAAACTGTTGATTACTGTTATGAATTTGTAAAT
GGATCCTGTCCTAAAGCAGACCGAACAAGCAGCGTGCGGGTTCTGTTGTATATACTTATG
ACGTTAATAATTCTATTTACCATCGTTGGTAACCTGTTACTCATCATTTCAGTTTTCCAT
TTCAAGCACCTTCAAACACCCACCAATTATCTCATTCTTTCCCTGGCTACTACTGACTTT
CTATTGGGATGTTTGGTTATGCCTTACAGCATGGTGAGATCAGTGGAAACGTGTTGGTAT
TTAGGAATGCCATTCTGTAAGATTCACACCAGCTTTGATATTATGCTCAGCACAGCTTCA
ATATTACATCTTTGTTTCATTTCTGTTGACCGTTACTATGCAGTGTGTGATCCATTGAGG
TACAAATTAAGAATAACATTTTTTTCAGTGCAGATAATGATCTTCATTAGCTGGGGTGTT
TCTGCTGTTTTTGCTTTTGCCTTGATCTATTTTAAATTAAATCTGAAAGGAATTGAGGCA
TTTTACTACAATGATATTGCATGCAATGGGAGTTGCACACTTGTATTCAATGAAATATCA
GGGGTGATTGCATCAATAATTTCTTTCTACATCCCAGCAGTTGCCATGCTCTGTATTTAT
TGTAAGCTTTATTTTGTGGCGATGAAACAAGTGAGAAGTATAAACAGAATAACCATTGAA
ATTCAAAACATCAGAGTAAATAGAAGCCGTTGTTCACGAAAGCAAGAACAAAAAGCTGCC
AAAACTCTAGGAATCGTGGTGGGAACATTCCTGATCTGTTGGTCTCCATTTTTCGTTTGC
AACACAATGGATGCATTTGTCAGTCATTCTAGTTCACCAGTTTTGCTTGATACCCTTGTT
TGGTTGGGCTACTTGAATTCTACATTTAATCCTGTTATCTACGGCTTCTTTTTTGCCTGG
TTTAGAAAAGCTGTAACAATTATTTACACATGCAAAATATTTCAGCCTGCGTCCTCCAGA
ATAAACATGTAC
>Amblyraja_radiata---NC_045960.1-57129528-57130646---1_exons---phobius-tmhmm
ATGTACAGTAGATGGATATTAAGGAAAGGAGTCGGTGAAGAACGGAAGGATTCAATCATT
TCTCGAGCACAAACTGAAACATCAGCTAGTAGAACTAACATGAATACAAGTCTGGCAACC
AATGAAAATTGCTATCAACTTGAGGAAAATTCGTGTCCAAGAGCAATCCGGTCCCATGGT
CTCCGGGTCTCACTGTATGCGTTTGGTGCATTGGCAGTTCTGGTTACAATGTTTGGCAAC
TTGTTAGTGATCGTTTCAATCTCCCACTTCAAGCAACTCCATACGCCCACAAATTATCTG
GTTCTTTCTTTGGCAATAGCTGATTTTCTGCTGGGATGTATGGTGATGCCTTACAGCTTG
ATCAGATCAATTGAAAACTGTTGGTATTTAGGGGACTTGTTTTGCAAACTCCAAGCAAGC
TTTGACTTCATGCTGTGCGCTGCATCAATATTCCACCTCTGCTTTATTTCTGTTGACCGT
TACTACGCGGTGTGTGACCCGCTAAAGTACAAGATCAAAATAAATCTTCACATCGTCCTC
ATGATGATTCTCCTCAGTTGGATTCTCTCCGCATTTGTGGGTTTTGGCATGATATGTTTA
GAATTAAACTTGATAGAAATTCGAGACTATTATTACAATAAAATATACTGTTATGGGGGT
TGTACACTAGTGATGGGGAAAATATGTACGGTGATCTATTCACTAGTTTCCTTTTTCTTC
CCAGGATTTATTATGCTTTGTATTTATATGAAAATATATTTTGTAGCCACAAAACAAGCC
CGAGCCATCAATGACATTACAAGACAGATCCAGTCTGCCAACGAAAATAAAAACGTAGCC
TCCCAGACAAGTGAAAGGAAAGCTGCGAAAACGTTGGGGATAGTGATGGGGGTGTTCCTA
ATGTGCTGGACTCCCTACTTCACCAGTAACTTCATAGATCCTTTCATTGGTCATAAGACA
CCCCCGCTTATGTTTGACACCTTTTTTTGGTTAGGGTACTTAAATTCTGCATTCAATCCC
GTGATCTATGCATTTTTTTATTCTTGGTTCAGAAAAGCCCTGAAAATTATTCTAACTTTT
AAAATATTCGCAACCGATTCCTCCAGGATAAATCTCTTC
>Callorhinchus_milii---NW_024704744.1-29390822-29391853---1_exons---phobius-tmhmm
ATGGACATAAGTGTTCATGAGAACACAGAAAGTATGCAGTTGTGCTATGAATCTGTGAAT
GGATCATGCCCCAGAGCAATCCGATCAACTGGTGTCCGTATCACACTCTATTTGCTTGCA
GTGTTAGCAATTTTGGTCACTTTGTTTGGTAACATGTTGGTGATCATTTCGATCGCACAT
TTCAAACAGCTCCACACACCCACCAATTACCTTGTTTTCTCATTGGCAATTGCAGACTTC
CTGCTGGGATGTATAGTTATGCCTTACAGTTTGATAAGATCCATAGAATCTTGTTGGTAT
TTTGGGATCTTGTTTTGCAAACTTCACACAAGTTTTGATTTAGTGCTGTGTGCAGCTTCG
ATCATCCATCTCTGCTGTATATCTGTTGATCGTTACTATGCTGTGTGTGACCCACTTAAA
TACAAAACAACAATCACTGTTTCCACAGTCCTAATCATGATCTGCCTCAGTTGGGCTCTT
TCTTTTTTGGTGGGATTTGTCATAATATTTTTAGAATTACATTTAATCGAAATTAAGGAT
TTCTACTATCATGAAATAGCTTGCTTTGGTGGCTGCACACTAATGATGGGTAAAGTGTGT
GCATTAGTTTACTCAACAATTTCATTTTATTTCCCAGCATTTATTATGGTGTGTATTTAC
ACAAAGATTTATCTTGTTGCCAAAAAACAGGCCAGAACAATAAATAACTTATCGAGGAAA
GTCCAACCCATCAACGAAGGCAATAGTATAGCTTCACAAAGAAGTGAAAGAAAAGCAGCA
AAAACCCTGGGAATTGTAATGGGTGTATTTATACTCTGTTGGTCTCCATATTTTGTCTGT
GATAGTATAGAGCCCTTTATTAAATATTCAACTCCGCCTGTTTTGTTTGATGCTTTTTTT
TGGGTTGGTTACCTGAATTCTACATTCAATCCAATGATCTATGGGTTTTTTTATTCCTGG
TTCAGGAAAGCTTTAAAAATTATTTTGACCTGCAAAATATTTGCACCCGATTCCTCAAGA
ATAAATCTATTC
>Callorhinchus_milii---NW_024704744.1-29430277-29431302---1_exons---phobius-tmhmm
ATGAATTCAATAAATCTTGAGAATTCAGAAGATCTGCAATACTGCTTTGAATTTAACATG
TCCTGCCCGAAATCCATCAGATCAACAACAACCACTGTAACAATGTACATTTTTATTACA
ATTTCAATAGTAATTACAATTCTTGGAAACTCAGTTGTGATGATTTCAATTTTACATTTC
AAGCAACTGCAAACACCCACCAATTACCTGGTGCTGTCTTTAGCTTTTGTGGATTTTCTG
ATGGGATTTTTCGTATTGCCTTTCAGCATGGTTAGGTCTGTTGAAACATGTTGGTATTTT
GGGGATACATTTTGTGACATTCACTCAACTTTGGATGTGGTGTTAACTACGGTATCCATA
TATAACTTGTGTTTCATTGCGATTGACCGTTACTATGCAGTTTGCGAGCCTCTGCTCTAC
AGTATAAAAATGACTCTTCCTATGACAGCTTTGATTATTACGTTAAATTGGCTGTTTGCT
ATTATTTATGGATCCTGCGTGTTTTTGTCAGAGTTCACTAAAAAGGCAAGTGGTCATTAT
AGAACCACAATTTCCTGTAAAGGCAGCTGTATTGAGTATAGGTTTGGAGGACATATGGAT
GCATTGATTGTATTATTCATTCCCACCTTTATCATTTTAGGCATATATCTCAAGATATAT
TTTGTGCAAAGGAAGCATGCTCGAAAAATTGGAAACATGCCAAATAACATCAACTCTAAA
GAAGAAATCAATGTTAGAGTGCTGCAGACCAAAGAAAAAACGGCTGCCAAAAACCAAGGG
GTTGTGATGGGAATCTTTGTACTCTCTTGGCTACCTTTCTATTTAAGCAGTATTATTAAT
CCTTACCTTAATTTTGCCACTCCGCCAATTTTATTTGAAGCTTTTACATGGTTTGGCTTC
TTTAATTCCGCTTTCAACCCAGTGCTTTATGCTTTCTTTTACCCCTGGTTTCGCACAGCA
CTAAAATCAATCCTTACTTGTCAGATTCTGAGACCCGAATCTTCTATAATGAATTTGTTT
CCAGAG
>Callorhinchus_milii---NW_024704754.1-7303810-7304904---1_exons---phobius-tmhmm
ATGGATACAAGCCATAGTCCTCCTTTCAATTATACTCTATCTTGCAACTCTTCAGAAAGC
GTGCCCTACACAGCAAGGCAAGTGATTCAATGCGTGACTACCCTCAGTGTTCTCACCATC
ATCACACTCCTTACTGTCCTCGGCAACGTCCTCGTGATTGCTTCAATCGCCTACTTCACC
AAATTGCAAACTCCCACCAATGCCTTTATTCTGTCTCTGGCCACGGCAGACATCCTTGTG
GGTCTGGTCGTGATGCCCTTCAGCATGGTCAAAGCTGTCTTTGGCTGGTATTTCGGGCGA
ATATTTTGCAAAATCCATTCCATCATGGACGTGATGCTCTGTACCTCTTCAATCGTCAAC
CTCAGCTGCATCGCCTTTGACCGCTATTTTGCCGTGTGCTACCCATTGAAATATCGCTTC
ACGATGTCTCGGAAAAGGGTAACATTTCTTCTGCTGATCTGCTGGATTCTGCCCGCTTTG
GTGTCCATTGTGCCCTTGGTGTTGGACCTCCACGTCATAGGTTTGGAAGACTCCTTTGAG
CAGTTAGATTCACAAGATTGCGTGTTTGTAGTCAACATCCCTTACTCTGTGACTGCTTCC
ATTATTGCCTTCTACCTCCCCATGCCAGTCATATTGGTTGCATATGCCAAAATCTTCCTT
GTGGCCACAAACCAAGTGAGAGAGATAGCCGCAAGGCAGCAAGGAATGAACTTGGAAATG
ATCCAGCAAAATTCATCCATAAGGAAAGAAAGGAAAGCAGCTAAAACTCTGGGGATCATT
ATTGGATGTTTCCTGCTCTGTTGGGTGCCTTTCTTCACTTTAAACATAATCGATCCCTTA
CTCGGTTACCAGGCAGACTCAATTCTTATTGAGGTCTTTCTGTGGCTGGGCTACCTCAAT
TCGGGGCTTAATCCTTTTTTATATGCTTTCTTCAACAAATCGTTCCGAAGAGCTTTTTCG
ATGATAATCAGTTGCAAAATAATTACCAAAGATTGTCATTATAACAGCTTGGCTGGCTCT
ACTAAACTCAACACACGACTTAAGACCATTTCACGTCAATTCACTCTTACCAGTGAATTG
TTTGATGAAGAAGAA
>Callorhinchus_milii---NW_024704942.1-65668-66732---1_exons---phobius
ATGAACTCCAGCCTGGCTCTGGGACTCATGGATGGGGATCCTGACCACAATGCCTCCAAC
GTGGAGCCACTGATCTGTCTGATCCGGGAGTCCGGTCTCCTCTGCCGCCCAGCTCGAATG
TCTGCCCGCATCGCCAACATCATCTTGCTCATCATGATTGTTACCATGGTGTTGAACGTC
CTGGGAAACATGACCATCATCATGGCTATCTCCTACTTCAAGCAGCTGCAGGTGCTGCCC
AACACCTTCACCCTTTCCCTGGCGGTGGCCGACATCATGGTGGGCGTAGTGGTGATGCCC
TTCTACACGACGCAGTGCGTCTACGACTGCTGGTTCTACGGCCAAACATTCTGCAAGGTC
CACCACTTCCTTGATGCCTTCGTGTGTACCGCCTCCACCTGGCACCTCTGCTGCATCGCC
TACGAGCGATACCTGGCCATTTGCGACCCGATGCACTATAGGGAGCGCTTTACCTGGAAG
ACAGCAGCCCTGCTTCTTGTCACCATATGGCTCGGGACGGTGTTCCAAGTGGTGCCCGTG
ATGCTAGGATGGATTGTCATCGGCATCGAGGACCTGATGGCAAGCCGCATCTGTAAGAAC
AACTGCATCTTCTACATGAACAAGACATTATCGAGCTGTGGTGCCTTCCTCACCTTCGTG
GTGCCTGTAACTGTAATGACCCTTGCCTACGCGAAGATTTACCGCGTGGCACGCAAGCAG
GCCCGCTCCATCAGCATCCAGCAGCAAGGGAGCCAGGGCAAGTCGGGCTTCAACAAGCAG
CAGTGGGCAGCCATGAAACGAGAGCACAACGCCACCAAGACTGTGTCCATCATTCTGGGT
GTCTTCATTTTCTGCTATGCGCCATTTTTTTACACCATCGTCAAAGATCCCTGGATCGAT
TTTAGAACAAATTCCTTCACCTGGGACATGGTAAACTGGTTCGGGCATGTTAACTCAGCC
ATCAACCCTTACCTATACGGGGGCTTCAACCGCGCGTTTCGTAACGCCATCCGCATCATG
TTTAGCCGCAAGTTTTGGCAGCCTGGGAGCCGCTCAGCCGAGCTG
>Carcharodon_carcharias---NC_054467.1-238319978-238321018---1_exons---phobius-tmhmm
ATGGAGAATACCTCGAGTTTATTAAATCTCACCAGTTCGTCAGGCTGGAGAACGGCTGGA
GTCAGGACGGGACTTTACATCTTTATAATGGTGATTGTGACAGCCGCTATGGTTGGCAAT
TGCCTAGTGGTCCTCGCTGTTTTCTACTTCAAGCAGCTGCGCTCTGCAACCAATGCCTTT
GTGCTATCATTAGCCATAGCCGATTTCCTCGTTGGGATTATGGTGATGCCCTATAGTATG
GTCAGAACTATTGAAGGGTGTTGGCACTTTGGATCCACCTTCTGTCGAATCCATTCAAGC
CTGGATGTGATGTTCTGCACTGCCTCCATACTTCACCTGAGTTGTATTGCCCTGGACCGC
TACTATGCCGTCTGTGACCCTCTCATGTATCATTGTAAGATGTCACCCGGGAAGGTTGTC
ATCCTGCTCTTTGCCTGCTGGATGGTCCCAGCTGCGATATCATTCATCCCCATAATGATG
CAGCTACACAGACTAGGCGTTGACCCTGACCTGCTGACCAAGAGCAGCTGTGTGCTCATG
GTGAACCCAACCTATGCTGTCTGCGCCTCTCTAATAGCCTTTTACCTGCCCATGTTCATT
ATGCTAGCGGCATACTGGAAGATATACAAGGTAGCTAGAAAGCAGGCAATTCAGATTGAT
GCTGTGGATAACCAAATCCAGGAAAGTGCCTCAGGCTTAGTAAGGGCTCATGCACACAAA
CAATCCATGAAACAGGAAAAAAAGGCAGCTAAAACGCTGGGGATCATTATCGGCGCGTTT
CTTGTCTTCTGGCTGCCCTTCTTCACAGCGAATATCATTGATCCTTTCCTGGGTTACAAG
ACAGACAGGGTGACTTGGGAGGTGTTGGTCTGGCTTGGCTACAGCAATTCGTCCATGAAC
CCATTCCTCTACGCGTTTTTCAACCGGTCATTCAGACGAGCGTTCCTCATCATTATCGGC
TGTAAAATCTGTGTCCCCCGATCTCTGCAAAACTTTGACTTGTCGGACAGCAAACGGGAT
GTTGCACAGGAGTCAGTGCAC
>Carcharodon_carcharias---NC_054471.1-118255598-118256626---1_exons---phobius-tmhmm
ATGAATGCAAGTCTCAGAAACACAGAAATGGTCGAATATTGCTATGACTTTGTGGATGGA
TCTTGCCTGAAAGCAACCCGATCCAATGGCCTCCGGATGGCCCTTTATGCATTTGGTGCA
GTCGCAATTCTGGTCACAATGTTTGGTAACCTGTTGGTGATCATTTCGATCTCACACTTC
AAACAGCTCCACACACCCACTAATTATCTCGTTCTTTCCTTGGCAATTGCTGATTTCCTG
CTGGGATGCATGGTTATGCCTTACAGTTTGGTAAGGTCGATAGAAAACTGTTGGTACTTA
GGCGATTTGTTTTGCAAACTTCAAGCAAGCTTTGATTTTATGCTGTGTGCAGCATCAATT
TTCCACCTATGCTTTATTTCTGTTGATCGTTATTATGCAGTATGTGACCCTCTGAAATAC
AAGACCAGAATTACTCTTCAAATCGTCCTAATAATGATCATCATCAGTTGGATTCTTTCA
GCCTTTGTGGGTTTTGGAATGATCTGTTTAGAGCTAAATTTAATAGAAATTAGAGATTTT
TACTACGATAATATTTATTGCTATGGGGGCTGTATACTTGTGATGGGTAAACTATGTTCA
GTGATTTACTCACTAATTTCCTTTTACTTCCCAGGGTTTATTATGCTATGTATTTATACA
AAGATCTATCTTGTAGCCACAAAACAAGCCCGAGCCATAAATGACATTACAAGGCAAATC
CAGAGCATCAAAGAAAGCAAAAACACAGCTTCTCAGACAAGTGAAAGAAAAGCTGCAAAA
ACTCTTGGAATAGTGATGGGAGTATTTTTAATGTGCTGGTCTCCATATTTCACTTGTAAT
TTCATAGATCCTTTCATTGAACATGCAACCCCACCGATTATGTTTGACCTTTTTTTTTGG
CTCGGGTATTTAAACTCCGCATTCAACCCCGTGATATATGCATTTTTTTATTCTTGGTTC
CGAAAAGCCCTAAAAATGATTTTAACTTTTAAAATATTCACAACTGATTCCTCAAGAATA
AATCTATTC
>Carcharodon_carcharias---NC_054471.1-118300205-118301233---1_exons---phobius-tmhmm
ATGGACACAAATCTCTTGCAGACAACAGACGCTGCTCAATGCAGTTATGAATTTGTGAAT
GGATCTTGCCCTAAAACAGCCCGATCAAATGGCCTTCGTTTTATAATGTATATATTTATG
CTGCTAATAATTCTCTGTACCCTTATTGGTAACATGTTACTCATCATTTCTATTTTGTAT
TGCAAACATCTTCACACACCTACCAATTATCTTATTCTTTCTTTGGCTACTTCTGATTTT
CTGTTGGGCTGTTTGGTTATGCCTTACAGTATGGTAAGATCTGTGGAAATGTGTTGGTAT
TTAGGGCAGTTGTTTTGCAAGATTCACTCCAGCTGGGATATTATGTTCAGCACAGCTTCA
ATATTACATCTGTGTTTCATCTCTGTTGACCGTTACTATGCAGTGTGTGACCCACTGAGA
TACAAAATAAGAATGACTTTCTTCTCAGTGAAGATGATGATCATCGTCAGTTGGGCCATT
TCAGCTGTTTTTGGTTTTACCTTAATCTTTTTACAATTAAATCTAAAGGGAATTGAAGAA
CTTTACTACAATCATATTGCTTGCTATGGAAGCTGCATACTTGTATTTAGTGACATATCA
GGGATCGTTGCTTCAATGATTGCCTTTTACATTCCGGGAGTTACCATGTTGTGTATTTAT
TGTAAGATTTATTTTGTGGCTATGAAACAGGTCAGAAGCATAAACAGAATAACAATTCAA
ATGCAAAGCATTGAAGATAACAGCAGTAGATTTTCACGAAGCAATGAAAGAAAAGCTGTC
AAAACTCTAGGGCTGGTGCTGGGTGTGTTCCTTATTTGTTGGTCTCCATTTTTCATTTGC
AATACAACATATAGTTTTGTCAATTATACAGCCTCTCCTGTTTTGTTCGATGCTCTTGTT
TGGTTTGGTTACTTGAATTCTACATTCAATCCCATAATCTACGGCTTCTTCTTTTCCTGG
TTTAGAAAAGCTGCAGCAATTATTTGGACATGCAAAATATTTCGACCTGTTTCTTCTCAA
ATGGAATTA
>Carcharodon_carcharias---NC_054471.1-118429762-118430778---1_exons---phobius-tmhmm
ATGAATTTAACAGATGTGCAATATTGTTTTGAATTTGTCAACACATCCTGTACCAGAGTC
ACCAGATCAACTGCAATCAATGTAGCACTGTATACTTTTATTACCATTTCAATACTAATT
ACTATATTTGGAAATCTGGTGGTGATCATTTCTGTTTTTCATTTCAAGCAGCTACAGACA
CCCACTAACTGTCTTCTTTTATCTTTGGCTGTTGTGGACTTCCTGGTGGGTTTTATTGTG
TTGCCTTATAATATGGTTAGGTCTGTAGAAACATGCTGGTATTTTGGAGAAGTATTTTGT
AAAATTCACTCAATTATAGATATTGTGTTAACCATAGTTTCAATTTATACTTTATGTTTT
ATTGCCATTGATCGTTACTATGCTATGTGTGACCCTTTGCTCCATCCTATAAAGATCACT
TTGCCTGTAACAATTGTGACTGTTATATTAATATGGGTGTTTGCTGTGTTTTATGGACTT
AGTGTGGTTTTATTAGAGTTTAGTAAAAAGTCAGTAGATAATTATATGGCTGATATGTCC
TGTGAGGGCAGCTGTACTGCATATCATAAGTTTGAGGGGCATGTGGAGGCACTGATTGTA
TTTTTTATTCCAATTTTTATTATTTTAGGTATCTATGTCAAGATATTTTTTGTGGCAAGA
TGCAAACGTGGTAGAAAAATTGGAAACATGCCAAATAATAGCGAGTATACAGAAGAAAAC
AATATTAAAATCTTGAATGAAAAGAAGCAAATGGTTGTTAGAAACCAAGACATATTAATA
GGAATTTTTACATTCTCCTGGCTGCCTTTCTACATAAACAGTATTCTTAATCCATATTTT
AATTTTTTAATCCCACCATCTTTGGACAGTGTATTTGCATGGTTTGGTTTCTTTAATTCT
ACTTTAAACCCTTTGCTTTATGCTTTTTTGTATCCATGGTTTCGCAAAACACTAAAGCTT
ATACTCTCTTGTCAGATATTTAACCCTGATTCTTCTACAATTAATTTTTTTTCAGAA
>Carcharodon_carcharias---NC_054474.1-77211691-77212749---1_exons---phobius-tmhmm
ATGAACAGTGCATATCTTTATAACTGTACCACACATGGTAACTCTTCAGGAAAAACACCG
CATGCAACATGGCAAACCATAGAAAATGTTGCCACCTTCAGTATTCTCACCATAATCGTA
GTCGGGACCATTTTTGGCAACCTCTTGATAATTATTTCAATCGCTTACTTCACCAAACTG
CAGACTTCAACCAACGCCTTTATACTGTCACTGGCTGTTGCAGATTTCCTGGTTGGCATC
ATTGTGTTGCCCATTAGCATGACCAAGGTGGTGTTTGGATGGCACTTTGGGAAGACTTTT
TGTAAACTCCACACAATCATGGATGTGATGCTTTCCACGTCATCCATCATGAACCTCAGC
TGCATTGCCTTCGATCGATTCTATGCCGTGTGCTACCCTTTGAAGTATCGATTCAGGGTG
TCTCAGAAGAGAGTGACAGTCCTCCTTCTGATCTGCTGGATTCTGCCTGCTTTGGTGTCA
TTTGTGCCCTTGTTGCTGGATGTCCATTTGAAGGGATTAGAAGCCATTCTTTCACAGCTT
GATCCATATGGGTGTGTGTTTATTGTCAATATTCCTTATGCTGTCTCTGCCTCCCTAATC
TCCTTCTACCTTCCCATGCTAATAATGCTAGTGGCATATGGAAAAATTTTCCAAGTAGCC
AGGATCCAAGCCAGGCAGATATATAGCATTGAGCATGGTTTCCAGGGAAGAAGCACAGTG
ATGACAGGTCAAAGTTCTTCTATGAAGAAAGAAAGGAAAGCAGCTAAAACTCTTGGCATC
ATCATTGGGTGTTTCCTTCTCTGTTGGTTGCCATTCTTCATTACCAATATAACTAACCCT
TTGCTTGGATACCCAGTGCACCATATTATTCTTGAAGTTTTTTTGTGGCTGGGTTATGTT
AATTCAGCTCTTAATCCTATTTTATATGCTTCCTTCAATAAATCTTTCCGGCGAGCTTTC
TGTATGATAATTGGCTGTAAGATATTGAGGAGTAATTGCCAAAATAACAATTTGTCAGGC
ACCACCAGGTGGAATACACAACTTGTTATACTTACACAT
>Chiloscyllium_plagiosum---NC_057712.1-63143584-63144612---1_exons---phobius-tmhmm
ATGAATTCTAGCCTCAGGAGCACAGAAACGGTTGAATATTGCTACAGTTTTGCGGAGCAG
TCTTGCATGAAAGCCAACCGATCAAATGGCCTCCGAGTATCCCTTTATCTGTTTGGTGTG
GTGGCAATTCTGGTGACAGTAGTTGGTAATATGTTGGTGATCATTTCAATCTCGCATTTC
AAAAAACTCCACACACCCACTAATTATCTAATTCTTTCGTTGGCAGTTGCGGATTTTCTG
CTTGGATGTATGGTTATGCCGTACAGTTTGGTGAGATCTATAGAAAACTGTTGGTACTTA
GGGGAAATGTTTTGCAAACTTCAATCAAGCTTTGATTTTATGCTTTGTGCAGCATCAATA
TTCCACCTGTGCTTTATCTCTATTGATCGATATTATGCAGTATGTGACCCGCTGAAATAC
AAGACCAGAATCACACTTCAAATTGTCCTCATGATGATCTTCACCAGTTGGATTCTTTCA
GCATTTGTCGGTTTTGGCATGATATGTTTAGAACTGAATTTAATTGAAATTAGGGATTTC
TATTACCGACAAATTTATTGTTATGGTGGCTGTATACTGCTGATGGGGAAATTCTGTTCA
GTGATTTATTCACTAATTTCTTTTTACCTCCCAGGATTTATAATGCTGTGTATTTATACG
AAGATTTACTTTGTAGCTACAAAACAAGCTCGAGCCATTAATGACATTGCAAGGCAAACC
CAAGCTATCAAAGACAGTAAAAACATAAGTTCCCAGACAAGTGAAAGAAAAGCTGCAAAA
ACTCTTGGAATAGTGATGGGTGTATTTTTAATTTGCTGGTCTCCATATTTCACTTCTAAT
TTCATAGACCCTTTCATTGAACACTCAACCCCACGCATTATGTTTGATCTCTTTTTTTGG
TTTGGATATTTAAATTCTGCATTTAACCCAGTGATCTATGCATTTTTTTATTCTTGGTTC
AGAAAAGCCCTAAAAAATATGTTAACCTTTAAAATATTTACAACTGATTCCTCAAGAATA
AATCTATTT
>Chiloscyllium_plagiosum---NC_057712.1-63191754-63192791---1_exons---phobius-tmhmm
ATGGAAACAAATCTCTCCGTGGCAACAGGAACTATTCAATGCTGTTATGAATTTGTAAAT
GGTTCTTGCCCTAAAGCAGCCCGATCAAATGGCCTTCGATTTACAATGTATATATTTATA
GTGCTAATAATTCTCTGTACTCTAATTGGTAACATGTTGCTCATCATTTCAATTTTGCAC
TTCAAACAGCTTCACATGCCCACCAATTACCTTATTCTGTCTTTGGCTACTGCTGATTTT
CTATTGGGCTGTTTCGTTATGCCTTACAGCATGATGAGATCTGTAGAAATGTGTTGGTAT
TTTGGTCAATTGTTTTGTAAGATTCATTCTAGCTGTGATATAATGCTCAGCACAGCTTCA
CTATTACATTTGTGTTTTATCTCTGTTGACCGTTACTATGCAATGTGTGACCCACTGAGA
TATAAAATAAGAATTACCTTCTTCTCAGTGCAGATAATGATCATCGTTAGTTGGGCTGTT
TCAGCTAGTTTTGCTTTTGTCTTAATATTTTTAAAATTAAATTTAAAAGGAATGGGAGAA
GCTTACAATAATAACTTTGCTTGTTATGGAAGCTGCGTACTTGTATTCAGTGAAATATCA
GGAGTGGTTGCATCAACAGTTGCCTTTTACATTCCAGGAATTACCATGTTGTGTATTTAT
TTTAAGATTTATTTTGTGGCTAGAAAACAGGTCAGAAATATAAACAAAATAGCAAGTCAA
GTTCAAAACATCAAAAATAGCAAAACTAGATTTGCACAAAGTAACGAAAGAAAAGCTGCC
AAAACCCTAGGAATGGTTTTGGGTATATTTTTGATTTGTTGGTCTCCATTTTTCGTTAGT
AATACAATAGATGGTTTTATCAATTATTCAATCCCTCCTGTCTTGTTCGATGCTTTTGTT
TGGTTTGGTTACATGAATTCTATGTTTAATCCTTTAATCTATGGTTTCTTCTTTTCCTGG
TTTAGAAAGGCTGTAAAAATCATTTGCAAGGGCCAAATATTTCAACCTGTTTCTTCAAGA
ATGGACTTGTATCATGAC
>Chiloscyllium_plagiosum---NC_057712.1-63270079-63271113---1_exons---phobius-tmhmm
ATGAATTTATCAGACCATGAGAATTCAGAAAATGTGCAATATTGTTTTGAATTTGTCAAC
ACATCCTGTCCTAGAGTCACCAGGTCAATTGCTATTAATGTAGCACTCTATATTTTTATT
ACCATTTCAATACTCATTACTTTATTTGGAAACCTAGTGGTGATCATTTCCATTTTACAT
TTCAAACAACTACAGACACCCACCAATTTTCTTCTCTTATCTTTGGCTGTTGTAGACTTT
CTGGTTGGTTTTATTGTATTGCCATATAGTATGGTTAGGTCAGTGGAAACATGCTGGTAT
TTTGGAGAAGTGTTCTGTAAAATTCACTCAATTATAGAAATTGTGCTAATTGTTGTTTCA
ATTTATACTTTATGTTTTATTGCCATTGATCGTTATTATGCTATGTGTGACCCTTTGTTT
TACACTGTAAAGATCACTCTACCTCTAACAGTTATGACAATTGTACTGATTTGGCTGTTT
GCTGTCTTTTATGGACTTAGTGTGTTTTTATTAGACTTTAGTAAAAAGTCTGTAGATGAT
TATGAGGCTGTTAGGTCCTGTGAGGGCAGCTGTATTGCATATCACAAGTTTGAGGGGCAT
ATAGATGCATTGATTGTATTTTTTATACCAATTTTTATTATTTTAGGAATATATGTGAAG
ATATTTTTTGTGGCAAGGTGCAAACATTGTAGAAAAGTTGCAAATATGCCAAATGAAAGC
CACCATACTGAAGAAAACAATGTCACACTTATGCATAAAAAGGACCAAATAGTTGTTCGA
AAGCAAGACATTTTAATTGGAATTTTTACATTCTCCTGGCTGCCTTTCTATGTAAATAGT
ATTCTTAATCCATACTTTGATTTCTTAATCCCACCAGTTTTAGATAGTGTATTTGCATGG
TTTGGATTCTTTAATTCCACTTTAAACCCTTTGCTTTATGCTTTCTTGTATCCATGGTTT
CGCAAATCACTAAAACTTATACTTTCTTGTCAGATATTTAACTGCGATCCTTCTACAGTT
AATATTCTTTCCAAG
>Chiloscyllium_plagiosum---NC_057712.1-63303200-63304240---1_exons---phobius-tmhmm
ATGGAGCAGAAAATGAACTCATCGTATCCAGTGATGACAGAGCATCTAGAACTGTGCTTC
GACTTTAGTAACACATCTTGTCCAAAAATGGCAAGGTCCACAACAAACCGAGCAATACTT
TATGTTTGTTCCTTAAGTTTGATTTTAATCACTGTTCTTGGTAATTTATTTGTGATTATT
TCAATCTCCCATTTCAAACAACTCCATACTCCTACTTATTACCTTGTTCTTTCTTTAGCT
GTGACCGACCTTCTGCTGGGATTGGTTGTTTTACCAAACTCCATGATTTATTCTATTGAA
ACATGTTGGTATATAGGGAATATTTTTTGTGACATTCATATAAGTTTATCTGTGACACTG
ACAATAGCGTCAGTCTATCATTTGGGCTTTATTGCAGTTGTTCGTTACTTTGCGGTGTGT
GATCCTTTGCACTACACTACAAAAATCACAGTACCTGTAATCATCACAATTATTATATTT
ATTTGGGTGTTTTCTATTATTTATGGATTTGGTTTAGTTTGTTCAAAAATAATTAGGAAG
GGAATAGAGGATTATATTAGGACAGTTTCGTGTCATGGTAGCTGTGTACTTGTATTTAAT
AAGCTGTGGGGGCATTTGAACCCATTCATTGGATTTCTTTGCCCCACTGTAATCATTTTT
GGTATTTACATTAAAATCTTTATTATAGCAAGAAGGCACGCTCGAGTCATTAGAAACATG
TCAAGGAAAGCCCAGTCTAAAGAGGAAAATAATAACCCAGTCAAGGAACACAAGGCTGCC
ATGAAACTGGGCATAGTAATAGGAGTCTATATAATCTGCTGGTTACCTTATTGTATGACA
ATTGCTGTTGATCCACATATTAATTACAGCACATCGAGAGTTTTATTCTCTGCTACTTTG
TGGTTAGGTTTTATTAATTCCGCTTTTAACCCTATTCTTTATGCTTTCTTTTATCCGTGG
TTTCGCAAAGCTCTAAAACTTATCCTTTCCTGCAAAATACTTAACTCTGACTCTTCAACA
ATAAACTTATTCCCAGAAAAT
>Chiloscyllium_plagiosum---NC_057723.1-58820649-58821707---1_exons---phobius-tmhmm
ATGATCACTACACAGTTTGATAACTGGACATCACACTCTAACTTGTCAGGAAAAGAATCA
ACTGCAACATGGCAAGTCATAAATCAGATTGTTGTCTTCAGTATTCTCACCATGATCATA
GCTGGAACTATCTTTGGAAACCTTTTGGTAATTGCTTCAATCGCCTACTTCACCAAACTG
CGGACTCCAACTAACGCTTTTATAGTCTCCCTGGCTGTTGCAGATTTCCTCGTTGGCATT
ATTGTAATGCCTTTTAGTATGAGCAAACTGGTCTTTGGATGGTATTTTGGAAAAACGTTT
TGCAAAATCCACACGATCATGGATGTAATGCTGTGCACCTCTTCCATCATGAACGTCAGC
TGCATTGCCTTCGATCGATTCTATGCCGTGTGTTACCCCCTGAAATATCGGTTCAGGATG
TCTCAGAAAAGAGTGACCATCCTCCTTCTGATTTGTTGGTTTGTTCCTGCTTTGGTGTCG
TTTGTGCCCTTGTTCCTAGATGTCCATTTGAGGGGTTTGGAGGCCATTCTACAACCCCTC
GATCCACAAAGTTGTGTGTTTATGGTCAATATTCCTTATGCTGTCTCTGCTTCAGTAATT
GCCTTCTACTTTCCCATGTTGGTGATGCTAGTGGCATATGGAAAAATTTTCCAAGTAGCA
AGGCTCCAAGTCAGACAGATATATAGCATTGAAAATGGGATACAGGGAAGAAGCACTTTG
ACGAGGTTCCAAAATTCTTCCATGGAGAAAGAAAGGAAAGCAGCTAAAACTCTTGGCATC
ATCATGGGATGTTTCCTGATCTGCTGGTTGCCATTCTTTACTATGAATATAATCAACCCT
TTGCTTGGATACCCAGCACACCATGTTCTTCTTGAAGTTTTTTTATGGTTGGGTTATGTT
AATTCAACTCTCAATCCTTTGTTATATGCTTTCTTCAATCGATCTTTCCGGCAAGCTTTC
TACATGGTAATTGGCTGTAAGGTTTTGGCCAACAATTGCCAAAATAACAACTTGTCAGAC
AGCACCAGACAGAATACACATCTTGCAACACTGTCACGT
>Chiloscyllium_punctatum---BEZZ01000092.1-432040-433074---1_exons---phobius-tmhmm
ATGAATTTATCAGACCATGAGAATTCAGAAAATGTGCAATATTGTTTTGAATTTGTCAAC
ACATCCTGTCCTAGAGTCACCAGGTCAATTGCTATTAATGTAGCACTCTATATTTTTATT
ACCATTTCAATACTCATTACTTTATTTGGAAACCTAGTGGTGATCATTTCCGTTTTACAT
TTCAAACAACTACAGACACCCACCAATTTTCTTCTCTTATCTTTGGCTGTTGTAGACTTT
CTGGTTGGCTTTATTGTATTGCCATATAGTATGGTTAGGTCAGTGGAAACATGCTGGTAT
TTTGGAGAAGTGTTCTGTAAAATTCACTCAATTATAGAAATTGTGCTAACTGTTGTTTCA
ATTTATACTTTATGTTTTATTGCCATTGATCGTTATTATGCTATGTGTGACCCTTTGTTT
TACACTGTAAAGATCACTCTACCTCTAACAGTTATGACAATTGTACTGATTTGGCTGTTT
GCTGTCTTTTATGGATTTAGTGTGTTTTTATTAGACTTTAGTAAAAAGTCTGTAGATGAT
TATGTGGCTGTTAGGTCCTGTGAGGGCAGCTGTATTGCATATCACAAGTTTGAGGGGCAT
ATAGATGCATTGATTGTATTTTTTATACCAATTTTTATTATTTTAGGAATATATGTGAAG
ATATTTTTTGTGGCAAGGTGCAAACATTGTAGAAAAGTTGCAAATATGCCAAATGAAAGC
CACCATACTGAAGAAAACAATGTCACACTTATGCATAAAAAGGACCAAATAGTTGTTCGA
AAGCAAGACATTTTAATTGGAATTTTTACATTCTCCTGGCTGCCTTTCTATGTAAATAGC
ATTCTTAATCCATATTTTGATTTCTTAATCCCATCAGTTTTAGATAGTGTATTTGCATGG
TTTGGATTCTTTAATTCCACTTTAAACCCTTTGCTTTATGCTTTCTTGTATCCATGGTTT
CGCAAATCACTAAAACTTATACTTTCTTGTCAGATATTTAACTGCGATCCTTCTACAGTT
AATATTCTTTCCAAG
>Chiloscyllium_punctatum---BEZZ01000092.1-508164-509201---1_exons---phobius-tmhmm
ATGGAAACAAATCTCTCCGTGGCAACAGGAACTATTCAATGCTGTTATGAATTTGTAAAT
GGTTCTTGCCCTAAAGCAGCCCGATCAAATGGCCTTCGATTTACAATGTATATATTTATA
CTGCTAATAATTCTCTGTACTCTAATTGGTAACATGTTGCTCATCATTTCAATTTTGCAC
TTCAAACAGCTTCACATGCCCACCAATTACCTTATTCTGTCTTTGGCTACTGCTGATTTT
CTATTGGGCTGTTTCGTTATGCCTTACAGCATGATGAGATCTGTAGAAATGTGTTGGTAT
TTTGGTCAATTGTTTTGTAAGATTCATTCTAGCTGTGATATAATGCTCAGCACAGCTTCA
CTATTACATTTGTGTTTTATCTCTGTTGACCGTTACTATGCAATGTGTGACCCACTGAGA
TATAAAATAAGAATTACCTTCTTCTCAGTGCAGATAATGATCATCGTTAGTTGGGCTGTT
TCAGCTAGTTTTGCTTTTGTCTTAATATTTTTAAAATTAAATTTAAAAGGAATGGGAGAA
GGTTACAATATTAACTTTGCTTGTTATGGAAGCTGCGTACTTGTATTCAGTGAAATATCA
GGAGTGGTTGCATCAACAGTTGCCTTTTACATTCCAGGGATTACTATGTTGTGTATTTAT
TTTAAGATTTATTTTGTGGCTAGAAAACAGGTCAGAAATATAAACAAAATAGCAAGTCAA
GTTCAAAACATCAAAAATAGCAAAACTAGATTTGCACAAAGTCACGAAAGGAAAGCTGCC
AAAACCCTAGGAATGGTTTTGGGTATATTTTTGATTTGTTGGTCTCCATTTTTCATTAGC
AATACAATAGATGCTTTTATCAATTATTCAATCCCTCCTGTCTTGTTCGATGCTTTTGTT
TGGTTTGGTTACATGAATTCTATGTTTAATCCTTTAATCTATGGTTTCTTCTTTTCCTGG
TTTAGAAAGGCTGTAAAAATCATTTGCAAGGGCCAAATATTTCAACCTGTTTCTTCAAGA
ATGGACTTGTATCATGAC
>Chiloscyllium_punctatum---BEZZ01000092.1-552843-553871---1_exons---phobius-tmhmm
ATGAATTCTAGCCTCAGGAGCACAGAAACGGTTGAATATTGCTACAGTTTTGCGGAGCAG
TCTTGCATGAAAGCCAACCGATCAAGTGGTCTCCGAGTATCCCTTTATCTGTTTGGTGTG
GTGGCAATTCTGGTGACAGTAGTTGGTAATATGTTGGTGATCATTTCAATCTCGCATTTC
AAAAAACTCCACACACCCACTAATTATCTAATTCTTTCGCTGGCAGTTGCGGATTTTCTG
CTTGGATGTATGGTTATGCCGTACAGTTTGGTGAGATCTATAGAAAACTGTTGGTACTTA
GGGGAAATGTTTTGCAAACTTCAATCAAGCTTTGATTTTATGCTTTGTGCAGCATCAATA
TTCCACCTGTGCTTTATCTCTATTGATCGATATTATGCAGTATGTGACCCACTGAAATAC
AAGACCAGAATCACACTTCAAATTGTCCTCATGATGATCTTCACCAGTTGGATTCTTTCA
GCATTTGTCGGTTTTGGCATGATATGTTTAGAACTGAATTTAATTGAAATTAGGGATCTC
TATTACCGTCAAATTTATTGCTATGGTGGCTGTATACTACTGATGGGGAAATTCTGTTCA
GTGATTTATTCACTAATTTCTTTTTACCTCCCAGGATTTATAATGCTGTGTATTTATACG
AAGATTTACTTTGTAGCTACAAAACAAGCTCGAGCCATTAATGACATTGCAAGGCAAACC
CAAGCTATCAAAGACAGTAAAAACATAAGTTCCCAGACAAGTGAAAGAAAAGCTGCAAAA
ACTCTTGGAATAGTGATGGGTGTATTTTTAATTTGCTGGTCTCCATATTTCACTTCTAAT
TTCATAGACCCTTTCATTGAACACTCAACCCCACGCATTATGTTTGATCTCTTTTTTTGG
TTTGGGTATTTAAATTCTGCATTTAACCCAGTGATCTATGCATTTTTTTATTCTTGGTTC
AGAAAAGCCCTAAAAAATGTGTTAACCTTTAAAATATTTACAACTGATTCCTCAAGAATA
AATCTATTT
>Chiloscyllium_punctatum---BEZZ01000255.1-5890-6948---1_exons---phobius-tmhmm
ATGATCACTACACAGTTTGATAACTGGACAACACACTCTAACTTGTCAGGAAAAGAATCA
ACTGCAACGTGGCAAGTCATAAATCAGATTGTTGTCTTCAGTATTCTCACCATGATCATA
GCTGGAACTATCTTTGGAAACCTTTTGGTAATTGCTTCAATCGCCTACTTCACCAAACTG
CGGACTCCAACTAACGCTTTTATAGTCTCCCTGGCTGTTGCAGATTTCCTCGTTGGCATT
ATTGTAATGCCTTTCAGTATGACTAAACTGGTCTTTGGATGGTATTTTGGAAAAACGTTT
TGCAAAATCCACACGATCATGGATGTAATGCTGTGCACCTCTTCCATCATGAACGTCAGC
TGCATTGCCTTCGATCGATTCTATGCCGTGTGTTACCCCCTGAAATATCGGTTCAGGATG
TCTCAGAAAAGAGTGACCATCCTCCTTCTGATTTGTTGGTTTGTTCCTGCTTTGGTGTCG
TTTGTGCCCTTGTTCCTAGATGTCCATTTGAGGGGTTTGGAGGCCATTCTACAACCCCTC
GATCCACACAGTTGTGTGTTTATGGTCAATATTCCTTATGCTGTCTCTGCTTCAGTAATC
GCCTTCTACTTTCCCATGTTGGTGATGCTAGTGGCATATGGAAAAATTTTCCAAGTAGCA
AGGCTCCAAGACAGACAGATATATAGCATTGAAAATGGGATACAGGGAAGAAGCACTTTG
ACAAGGTTCCAAAATTCTTCCATGGAGAGAGAAAGGAAAGCAGCTAAAACTCTTGGCATC
ATCATGGGATGTTTCCTGATCTGCTGGTTTCCATTCTTTACTATGAATATAATTAACCCT
TTGCTTGGATACTCAGCACACCATGTTCTTCTTGAAGTTTTTTTATGGTTGGGTTATGTT
AATTCAACTCTCAATCCTTTGTTATATGCTTTCTTCAATAAATCTTTCCGTCAAGCTTTC
TACATGGTAATTGGCTGTAAGGTTTTGGCCAACAATTGCCAAAATAACAACTTGTCGGAC
AGCACCAGACAGAATACACATCTTGCAACACTGTCACGT
>Hemiscyllium_ocellatum---CM036661.1-79862604-79863638---1_exons---phobius-tmhmm
ATGAATTTAACAGACCATGAGAATTCAGAAAATATGCAATATTGTTTTGAATTTGTCAAC
ACATCCTGTCCTAGAGTCACCAGGTCAATTGCTATTAATGTAGTACTCTATATTTTTATT
ACAATTTCAATACTCATTACTTTATTTGGAAACCTAGTGGTGATCATTTCCGTTTTACAT
TTCAAACAACTACAAACACCCACCAATTTTCTTCTCTTGTCTTTGGCTGTTGTAGACTTT
CTGGTTGGCTTTATTGTATTGCCATATAGTATGGTTAGGTCAGTGGAAACATGCTGGTAT
TTTGGAGAAGTGTTCTGTAAAATTCACTCAATTATAGAAATTGTGCTAACCGTTGTTTCA
ATTTATACTTTATGTTTTATTGCCATTGATCGTTATTATGCTATGTGCGACCCTTTGTTC
TACACTGTAAAGATCACTCTGCCTCTAACAGTTATGATAATTGTACTGATTTGGCTGTTT
GCTGTCTTTTATGGACTTAGTGTGTTTTTATTAGACTTTAGTAAAAAGTCTGTAGATGAT
TATGTGGCTGTTAGGTCCTGTGAGGGCAGCTGTATTGCATATCACAAGTTTGAGGGGCAT
ATAGATGCATTGATTGTATTTTTTATACCAATTTTTATTATTTTAGGAATATATGTGAAG
ATATTTTTTGTGGCAAGGTGCAAACATTGTAGAAAAGTTGCAAATATGCCAAATGAAAGC
CACCATACTGAAGAAAACAATGTCACACTTATGCATAAAAAGGACCAAATAGTTGTTCGA
AAGCAAGACATTTTAATTGGAATTTTTACATTCTCCTGGCTGCCTTTCTATGTAAATAGC
ATTCTTAATCCATATTTTGATTTCTTAATCCCACCAGTTTTAGATAGTGTATTTGCGTGG
TTTGGATTCTTTAATTCCACTTTAAACCCTTTGCTTTATGCTTTTTTGTATCCATGGTTT
CGCAAATCACTAAAACTTATACTTTCTTGTCAGATATTTAACTGCGATCCTTCTACAGTT
AATATTCTTTCCAAG
>Hemiscyllium_ocellatum---CM036661.1-79938768-79939805---1_exons---phobius
ATGGAAACAAATCTCTCCGTGGCAACAAGAACTATTCAATGCTGTTATGAATTTGTAAAT
GGTTCTTGCCCTAAAGTAGCCCGAACAAATGGCCTTCGATATACAATGTATATATTTATA
CTGCTAATAATTCTCTGTACTCTAATTGGTAACATGTTACTCATCGTTTCAATTTTGCAC
TTCAAACAGCTTCACATGCCCACCAATTACCTTATTCTGTCTTTGGCTACTGCTGATTTT
CTATTGGGCTGTTTTGTTATGCCTTACAGCATGATGAGATCTGTAGAAATGTGTTGGTAT
TTTGGTCAATTGTTTTGTAAGATTCATTCTAGCTGTGATATAATGCTCAGCACAGCTTCA
CTATTACATTTGGGTTTTATCTCTGTTGACCGTTACTATGCAATGTGTGACCCACTGAGA
TATAAAATAAGAATTACCTTCTTCTCAGTGCAGATAATGATCATCGTTAGTTGGGCTGTT
TCAGCTAGTTTTGCTTTTGTCTTAATATTTTTAAAATTAAATTTAAAAGGAATGGGAGAA
GCTTACAATAATAACTTTGCTTGTTATGGAAGCTGCATACTTGTATTCAGTGAAATATCA
GGAGTGGTTGCATCAACAGTTGCCTTTTACATCCCAGGAATTACCATGTTGTGTATTTAT
CTTAAGATTTATTTTGTAGCTAGAAAACAGGTCAAAAATATAAACAAAATAGCAAGTCAA
GTTCAAAACATCAAAAATAGCAAAACTAGACTTGCACAAAGTAACGAAAGAAAAGCTGCC
AAAACCCTAGGAATGGTTTTGGGTATATTTTTGATTTGTTGGTCTCCGTTTTTCATTAGC
AATACAATAGATGGTTTTATCAATTATTCAATCCCTCCTGTCTTGTTAGATGCTTTTGTT
TGGTTTGGTTACATGAATTCTATGTTTAATCCTTTAATCTATGGTTTCTTCTTTTCCTGG
TTTAGAAAGGCTGTAAAAATCATTTGCAAGGGCCAAATATTTCAACCTGTTTCTTCAAGA
ATGGACTTGTATCGTGAC
>Hemiscyllium_ocellatum---CM036661.1-79991767-79992795---1_exons---phobius-tmhmm
ATGAATTCTAGCCTCAGGAGCACAGAAACGGTTGAATATTGCTACAGTTTTGTGGACCAG
TCTTGCATGAAAGCCAACCGATCAAATGGCCTCCGAGTATCCCTTTATCTGTTTGGTGTG
GTGGCAATTCTGGTGACAGTAGTTGGTAATATGTTGGTGATCATTTCAATCTCGCATTTC
AAAAAACTCCACACACCCACTAATTATCTAATTCTTTCGCTGGCAGTTGCGGATTTTCTG
CTTGGATGTATGGTTATGCCGTACAGTTTGGTGAGATCTATAGAAAACTGTTGGTACTTA
GGGGAAATGTTTTGCAAACTTCAATCAAGCTTTGATTTTATGCTTTGTGCAGCATCAATA
TTCCACCTGTGCTTTATCTCTATTGATCGATATTATGCAGTATGTGACCCGCTGAAATAC
AAGACCAGAATCACACTTCAAATTGTCCTCATGATGATCTTCACCAGTTGGATTCTTTCA
GCATTTGTCGGTTTTGGCATGATATGTTTTGAACTGAATTTAATTGAAATTAGGGATTTC
TATTACCGTCAAATTTATTGCTATGGTGGCTGTATATTGCTGATGGGGAAATTCTGTTCA
GTGATTTATTCACTAATTTCTTTTTACCTCCCAGGATTTATAATGCTGTGTATTTATACA
AAGATTTACTTTGTAGCTACAAAACAAGCTCGAGCCATTAATGACATTGCAAGGCAAACC
CAAACTATCAAAGACAGTAAAAACATAAGTTCCCAGACAAGTGAAAGAAAAGCTGCAAAA
ACTCTTGGAATAGTGATGGGTGTATTTTTAATTTGCTGGTCTCCATATTTCACTTCTAAT
TTCATAGACCCTTTCATTGAACACTCAACCCCGCGCATTATGTTTGATCTCTTTTTTTGG
TTTGGGTATTTAAATTCTGCATTTAACCCAGTGATCTATGCATTTTTTTATTCTTGGTTC
AGAAAAGCCCTAAAAAATATGTTAACCTTTAAAATATTTACAACTGATTCCTCAAGAATA
AATCTATTT
>Hemiscyllium_ocellatum---CM036674.1-24521192-24522250---1_exons---phobius-tmhmm
ATGATCCCTACACAGTTTGATAACTGGACAACACACTCTAACTCGTCAGGAAAAGAATCA
ACTGCAACATGGCAAGTCATAAATCAGGTTGTTGTCTTCAGTATTCTCACCATGATCATA
GCTGGAACTATCTTTGGAAATCTTTTGGTAATTGCTTCAATCGCCTACTTCACCAAACTG
CGGACTCCAACTAACGCTTTTATAGTCTCCCTGGCTGTTGCAGATTTCCTCGTTGGCATT
ATTGTAATGCCTTTCAGTATGACCAAGCTGGTCTTTGGATGGTATTTTGGAAAAACATTT
TGCAAAATCCACACGATCATGGATGTAATGCTGTGCACCGCTTCCATCATGAACGTCAGC
TGCATTGCCTTCGATCGATTCTATGCCGTGTGTTACCCCCTGAAATATCGGTTCAGGATG
TCTCAGAAAAGAGTGACCATCCTCCTTCTGATTTGTTGGTTTGTTCCTGCTTTGGTGTCG
TTTGTGCCCTTGTTCCTAGATGTTCATTTGAGGGGTTTGGAGGCCATTCTACAACCCCTC
GATCCACACAGTTGTGTGTTTATGGTCAATATTCCTTATGCTGTCTCTGCTTCAGTAATC
GCCTTCTACTTTCCCATGTTGGTGATGCTAGTGGCATATGGAAAAATTTTTCAAGTAGCA
AGGCTCCAAGACAGACAGATATATAGCATTGAAAACGGGATACAGGGAGGAAGCACTTTG
ACGCGGTTCCAAAATTCTTCCATGGAGAAAGAAAGGAAAGCAGCTAAAACTCTTGGCATC
ATCATGGGATGTTTCCTGATCTGCTGGTTGCCATTCTTTACTATGAATATAATTAACCCT
TTGCTTGGATACCCAGCACATCATGTTCTTCTTGAAGTTTTTTTATGGTTGGGTTATGTT
AATTCAACTCTCAATCCTTTGTTATACGCTTTCTTCAATCAATCTTTCCGGCAAGCTTTC
TACATGATAATTGGCTGTAAGGTTTTGGCCAACAATTGCCAAAATAACCACTTGTCAGAC
AGCACCAGACAGAATACACATCTTGCAACCCTGTCACGT
>Pristis_pectinata---CM019858.1-43223734-43224810---1_exons---phobius-tmhmm
ATGTTCTCGGTGGTTAGTATTTGCCCAACATCACAGGTGGTAAATACTCATGTGTACAAC
TGTACCCCCACACACAGCAACTGTTCAGGAAATGCTCCGCGTGAAACATGGCAAATTATT
GAACAGTTTCTTCTCTTCAGCGTTCTCACCACGATCATTCTCGGGACCTTCCTGGGCAAC
CTCTTGGTAATTGTTTCAATCTCTTACTTTACCAAACTGCAGACTCCAACTAACGCCTTC
CTACTGTCACTGGCCATTGCGGATTTTCTCGTGGGGATTATTGTGATGCCTTTCAGCATG
ATCAAGATCCTATTTGGATGGCACTTCGGGAAGACTTTTTGTAAAATCCACACGGTGATG
GATGTGATGCTTTGCACATCATCCATCCTGAACCTCAGCTGCATTGCCTTCGATCGATAT
TATGCAGTGTGCTACCCTCTGAAGTATCGCTTCAGGATGTCTCGGAAGAGAGTGACAGCC
CTCCTCCTCGTCTGTTGGGTTCTACCCGGTTTGGTGTCATTTGTGCCCTTGCTACTGGAC
CTGCATTTGCAGGGATTGGAAACAATTCTTTCACAACTCGATCCACAAGATTGTGTGTTC
ATCGTCAATATCCCCTACGCTGTCTTTGCCTCAGTCGTCTCCTTCTATGTTCCCATGTTG
GTGATGTTAGCTGCATATGGAAAAATTTTTCATGTTGCCAGGATCCAAGCCAGACGGATA
TATACTACTGAAAATGGATCCCAGGAAACGGGCGCTACCAGATTTCGCTACAGTACTTCC
ATGAAGAAAGAAAGGAAAGCTGCTAAAACTCTTGGTATCATTATTGGCTGCTTTCTCCTC
TGCTGGTTACCCTTTTTCTCTACAAACATTGCCCACCCTTTACTTGGATATCAGGCGCAC
CATATTCTTCTTGAAGTTTTTTTGTGGCTCGGTTATGTTAATTCTACCCTTAACCCTCTG
TTATATGCTTTCTTTAATAAATCTTTCCGGCGAGCTTTCGGTTTGATAATTGGTTGTAAG
GTATTCACCAACGATTACCAAAATAACAATTTGTCAAGCGCTGTCAGACCTAATACA
>Pristis_pectinata---CM019864.1-52136472-52137509---1_exons---phobius-tmhmm
ATGGACACAAACACCTGTGAGGGAACAGAAACTGTTGATTACTGTTATGAATTTGTAAAT
GGATCTTGTCCGAAAGCAACCCGATCAAGCAGCCTTCGAGTATTCTTGTATACATTTTTG
ATGCTAATAATTCTTTTTACCATCATTGGTAACCTATTGCTCATCATTTCAATATTCCAC
TTCAAGCACCTTCAAACACCCACCAATTATCTAATTCTTTCCTTGGCTACTGTTGACTTT
CTGTTGGGATGTTTGGTTATGCCTTACAGCATGGTGAGATCAGTGGAAACATGTTGGTAT
TTAGGACATGCATTCTGTAAGATTCACAGCAGCTGTGATATCATGCTCAGCACAGCTTCA
ATATTGCATCTTTGTTTCATTTCTGTTGACCGCTACTATGCAATGTGTGACCCACTGAGG
TACAACTTAAAAATAACTTTATTTTCTGTACAGTTAATGATCTTCATTATCTGGAGTGTT
TCTGTTGTTTTTGCCTTTGGCATGATCTTTTTAAAATTAAATTTGAAAGGCATTGAGGAA
GTATACCACAATGATATCACTTGCCATGGGAGTTGCACACTTGTATTCAGTGAAATATCA
GGGGTGATTGCTTCATTGATTTCTTTCTACATCCCAGGAATTGCCATGCTCTATATTTAT
TGTAAGATTTATTTTGTGGCTATGAAACAAGTGAAAAGTATAAACAGAGTAACCGTTCAA
GTTCAAAGCATCAGAGTAAACAGAAGCAGGTTTTCACGAAAACATGAAAGAAAAGCTGCC
AAAACGCTAGGAATCGTGGTGGGCATATTCCTGATTTGTTGGTCTCCGTTCTTCATTTGC
AACACAGTGGATGCATTTCTCAGTTATTCAGTACCACCAGTTTTGTTTGATACTCTTGTT
TGGTTTGGTTACTTGAATTCTACGCTTAATCCTCTTATCTATGGCTTCTTCTTTTCTTGG
TTTAGAAAAGCTGTAACAATTATTTGTACATGTAAGATATTTCAGTCTGATTCCTCTAGA
ATAAACTTGTACTGTGAG
>Pristis_pectinata---CM019864.1-52156537-52157565---1_exons---phobius-tmhmm
ATGAATGCAAGTCTCGGAAGCCCAGAAACGGTAGAACACTGCTATAAATTTGTGGATAAA
CCGTGTCTTAGAACAATCCGGTCCCATGGTCTCCGAGCATCGCTTTATGCGTTTGGCGCA
TTGGCAATTCTGGTTACAATGTTTGGCAACATGTTAGTAATCATTTCAATCTCCCACTTC
AAACAACTTCACACACCCACTAATTATCTCGTTCTTTCTTTGGCAATCGCTGATTTTCTG
CTGGGATGCATGGTGATGCCTTATAGTTTGATAAGGTCCATTGAAAACTGTTGGTACTTA
GGAGACTTGTTCTGCAAACTTCAAGCAAGCTTTGACTTCATGCTCTGTGCGGCGTCAATA
TTCCACCTGTGCTTTATTTCTGTTGATCGATACTACGCGGTGTGTGACCCGCTGAAATAC
AAAACCAGAATAACTTTTCACATCGTTCTAATTATGATCCTCATCAGTTGGATTCTCTCC
GCATTTGTGGGTTTTGGTATGATTTGTTTAGAATTAAACTTGATAGAAATTAGAGACTTT
TATTATAAAGAAATATTTTGCTCTGGCGGTTGTACTCTGGTGATGGGGAAACTATGTTCG
GTGATCTACTCCATAGTTTCCTTCTACTTCCCAGGATTTATTATGCTTTGTATTTATACA
AAGATTTACTTTGTAGCCACAAAACAAGCCCGAGCCATAAATGACATTACAAGACAAGTC
CACTCCATCAAAGAAAACAAAAACATAACTTCCCAGACAAGTGAAAGGAAAGCTGCGAAA
ACACTGGGGATAGTGATGGGGGTGTTTTTAATGTGCTGGACTCCATACTTCACTTGTAAT
TTCTTGGATCCTTTCATTGCACACACGACACCCCCGCTTATGTTTGACACTTTTTTTTGG
TTAGGGTACTTAAACTCGGCGTTCAATCCGGTGATCTATGCATTTTTTTATTCTTGGTTC
AGAAAAGCCCTGAAAATTATTCTAACTTTTAAGATATTCACAACCGATTCCTCCAGGATA
AATCTCTTC
>Rhincodon_typus_v2---QPMN01043472.1-2622525-2623622---1_exons---phobius-tmhmm
ATGTTCTCGGCGATTATTATTAGCACGTCGTCACAGGAGATGAACACTACACCGTTCAAT
AACTGGACCACACACTCTAACTCGTCAGGAAAAGCATCATCTGCAACATGGCAAGTCATA
GACCAGGTTGTTGTCTTCAGTGTTCTCACCGTGATTATAGCTGGGACTATCTTCGGAAAT
CTCTTAGTAATTGCTTCAATCGCTTACTTTACCAAACTGCGGACTCCAACTAACGCTTTT
ATAGTCTCCCTGGCTGTCGCAGATTTCCTCGTTGGCATTATTGTAATGCCTTTCAGCATG
GCCAAGCTAGTCTTTGGATGGTACTTTGGGAAGGCGTTTTGCAAAATCCACACGATCATG
GATGTGATGCTGTGCACCTCCTCCATCATGAACCTCAGTTGCATTGCCTTCGATCGGTTC
TATGCTGTGTGTTACCCTTTGAAATATCGATTCAGGATGTCTCAGAAGAGAGTGACCGTC
CTCCTCCTGATTTGTTGGTTTGTGCCTGCTTTGATGTCGTTTGTGCCCTTGTTGTTAGAT
GTCCATTTGAGGGGATTGGAAGCCATTCTACTACCCTTTGATCCACACAGTTGTGTGTTT
ATGGTCAATATTCCTTATGCTGTTTCTGCTTCAGTAATCGCCTTCTACTTTCCCATGTTG
GTGATGCTAGTGGCATATGGAAAAATATTCCTAGTAGCAAGGATCCAAGCCAGACAGGTA
TATACCATTGAAAACGGGTTAGAGGGAAGAAACACTTTGACAAGGTGCCAAAATTCTTCC
ATGAAGAAAGAAAGGAAAGCAGCTAAAACTCTTGGCATCATCATGGGATGTTTCCTCATC
TGCTGGTTGCCATTCTTTACTACAAATATAGTTAACCCTTTGCTTGGATACCCAGCACAC
CATATTCTTCTTGAAGTTTTTTTATGGTTGGGTTATGTTAATTCAACTCTCAATCCTTTG
TTATATGCTTTCTTCAATCAATCTTTCCGACGAGCTTTCTATATGGTAATTGGCTGTAAG
ATTTTGGCCAGCGATTGCCAAAATAACAACTTGTCAGACAGCATCAGGCAGAATACACAA
CTTGCTACACTGTCACGT
>Rhincodon_typus_v2---QPMN01069840.1-470540-471784---1_exons---phobius-tmhmm
ATGCTGCTTGGCCTGCTGTGTTCATTCAGCTGTACACCTTGTTATCTAAAATGTATTTCA
GATGAGTATCACAGAATCAGCTACAGAGTGGAGCAAATTCAGAGAATTTTTGTATTTGAC
TGTAAATATGGCCCAGATGTCTTTTCTAATTATGTCTCCACTTTTCTCCAGGTTGAAATT
TCTCTGAGCATGCAGAATACATCGGGTTTGTTCAAGGTCAGCACTTCATCAGGCTGGAGA
ATGGCTGACCGATGCTTATCGAGCATAGGATCTCCTGCAGTCAGGACTGGCCTTTACCTC
TTTATAATGGTCATCATGGCAGCAACTTTGGCTGGAAATTTCCTTGTGGTTCTGGCTGTT
GTCTACTTTAAACAGCTACGCTCAGCGACCAATGCTTTTGTGCTGTCACTGTCCATAGCT
GATTTCTTCGTTGGGATCATGGTGATGCCCTACAGCATGAGCAGGACAATTGAAGGATGC
TGGCACTTTGGGCCGACCTTCTGTCAAATCCACTCAAGCCTGGATGTGATGTTCTGCACC
GCCTCCATTCTTCACCTCAGTTGCATTGCTCTTGACCGTTACTATGCCATCTGTGATCCT
CTGGTGTATCGTTGTAAGATGTCGCCCAGCAGGGTGGTTGTTCTACTCCTTGCCTGCTGG
GTGGTGCCAGCTGCAATATCCGTTATCCCGATAATGTTGCAGCTACACAGATTAGGTGTT
GATCCTGATTTGCTAACCAATAGGAGCTGTGTGCTCATGGTGAACCAGACCTATGCTATC
TGGGCCTCTCTTATATCCTTTTACCTGCCCATGGTGGTTATGCTCGTGGCATATTGGAAG
ATTTACCAGGCAGCTAGAAAGCAGGCAATTCAGATTAATGCTATGGATAACCAAGTCCAG
GGATATGCTTCAGGCTTAGCAACAGCCCATGTGCGCAAACAATCCAATAAACGGGAAAGA
AAGGCAGCGAAAACACTGGGGATAATTATCGGCATATTTCTTTCCTCCTGGTTGCCCTTC
TTCATGGCAAACATCGTTGACCCTTTCCTGGGTTACAAGATAGACAGAGGGACTTGGGAG
GTGTTGGTCTGGCTTGGCTACAGCAATTCTTCCATGAACCCAATTCTCTACGGGGTTGTA
AACCGGTCCTTCCGACGAGCATTCCTGATCATCATCAGCTGTAAGATCTGTGTTTCCCGA
TCTCTGCAAAACATCGACTTATCCAACAGTGAGCAAGTTGCCACG
>Rhincodon_typus_v2---QPMN01070282.1-1777249-1778277---1_exons---phobius-tmhmm
ATGAATACCAGCATCAGAAGCACAGAAGTAGTTGAATATTGCTACAAATTTATGGATGGA
TCTTGCCTGAAAGCCAACCGATCAAATGGCCTCCGAGTATCCCTTTATGTGTTTGGTGCA
GTGGCAATTCTGGTGACAGTTGTTGGTAATTTGTTGGTGATCATTTCAATCTCGCACTTC
AAAAAACTCCATACACCCACTAATTACCTAATTCTTTCGCTGGCAGTTGCAGATTTTCTG
CTCGGTTGTATGGTTATGCCATACAGTTTGATGAGATCTATAGAAAACTGTTGGTACTTA
GGGGAAATGTTCTGCAAACTTCAAGCAAGCTTCGATTTTATGCTTTGTGCAGCGTCAATA
TTCCACCTGTGCTTTATCTCTATTGATCGATATTATGCAGTATGTGACCCGCTGAAATAC
AAGACCAGAATCACGCTTCAAATTGTCCTCATAATGATCTTCATCAGTTGGATTCTTTCA
GCATTTGTGGGTTTTGGCATGATATGTTTAGAACTGAATTTAATTGAAATTAGGGATTTC
TATTACCATAATATTTATTGCTATGGTGGCTGTATACTGCTGATGGGGAAAATCTGTTCA
GTGATTTATTCACTCATTTCGTTTTACCTCCCTGGATTTATAATGCTGTGTATTTATACA
AAGATTTACTTCGTAGCTACAAAACAAGCCAGAGCCATAAATGACATTGCAAGGCAAACC
CAGACAATCAAAGACAGTAAAAACATAAATTCTCAGACAAGTGAAAGAAAAGCTGCAAAA
ACTCTTGGAATAGTGATGGGCGTATTTTTAATTTGCTGGTCTCCATATTTCACTTCTAAT
TTTATAGACCCTTTCATTGAACATACAACCCCACCTATTATGTTTGATCTCTTTTTTTGG
TTTGGTTATTTAAATTCTGCATTTAACCCCGTGATCTATGCATTTTTTTATTCTTGGTTC
CGAAAAGCCCTAAAAAATATTTTAACCTTTAAAATATTTGCAACTGATTCCTCAAGAATA
AATCTATTC
>Rhincodon_typus_v2---QPMN01070282.1-1825270-1826307---1_exons---phobius-tmhmm
ATGGACACAAATCTCTCTGAGGCAACAGAAACTGTTCAATGCTGTTATGAATTTGTAAAT
GGATCTTGCCCTAAAGCAGCCCGATCAAATGGCCTTCGGTTTACAATGTATATATTTATG
CTGCTAATAATTGTCTGTACTCTTATTGGTAACATGTTACTCATTATTTCAATTTTGCAT
TTCAAACAGCTTCACATATCCACCAATTATCTTATTCTTTCTTTGGCTACTGCTGACTTT
CTGTTGGGCTGTTTGGTTATGCCTTACAGCATGGTGAGATCCGTAGAAATGTGTTGGTAT
TTTGGACAATTGTTTTGCAAGATTCATTCCAGCTCTGATATAATGCTCAGCACAGCTTCA
ATATTACATTTGTGTTTTATCTCTGTTGACCGTTACTATGCAGTGTGTGACCCACTGAGA
TACAAAATAAGAATTACTTTCTCCTCAGTGCAGATGATGATCATCGTCAGTTGGGCTGTT
TCAGCTATTTTTGCTTTTGGTGTAATATTTTTAAAATTAAATTTAAAAGGAATGGATGAA
GTTTACAACAATAACTTTGCTTATTATGGAAACTGCATACTTATATTCAGTGAAATATCA
GGGCTGGTTGCATCAATGGTTTCCTTTTACATCCCAGGAATTACCATGCTGTGTATTTAT
TCTAAGATTTATTTTGTGGCAAAGAAACAGGTCAGAAATATAAACAAAATAGCAAGTCAA
ATTCAAAATATCAAAAATAGCAAAACTAGATTTGCACAAAATAATGAAAGAAAAGCTGCC
AAAACCCTAGTTCTGGTTATGGGTGTATTTTTGATTTGTTGGTCTCCATTTTTTATTTGC
AATACAATAGGTGGTTTTGTCAATTATTCAATCCCTCCTGTTTTGATCGATGCTTTTGTT
TGGTTTGGTTACTTGAATTCTATGCTTAATCCTATAATCTATGGCTTCTTCTTTTCCTGG
TTTAGAAAAGCTGTAAAAATAATTTGCAAGGGCCAAATATTTCAACCTGTTTCTTCGAGA
ATGGACCTGTCCTGTGAC
>Rhincodon_typus_v2---QPMN01070282.1-1891459-1892493---1_exons---phobius-tmhmm
ATGAATTTATCAGACCACGAGAATTCAGACAATGTGCAATATTGTTTTGAATTTGTCAAC
ACATCCTGTGCCAGAGTCACCAGGTCAATTGCAATTAATGTAGCACTGTACATTTTTATT
ATCACTTCAATACTCATTACTATATTTGGAAACCTGGTGGTGATCATTTCTGTTTTACAT
TTCAAACAACTACAGACACCCACCAATTTTCTTCTCTCATCTTTGGCTGTTGTGGACTTT
CTAGTTGGCTTTATTGTATTGCCATATAGTATGGTTAGGTCAGTGGAAAAATGCTGGTAT
TTTGGAGAAGTGTTCTGTAAAATTCACTCAATTACAGAGATTGTGTTAACTGTTGTTTCA
ATTTACACTTTATGTTTTATTGCCATTGATCGTTATTATGCTATGTGTGACCCTTTGTTT
TACTCTGTAAAGATCACTCTACCTGTAACAGTTATGACAATTATACTAATTTGGCTGTTT
GCTGTCTTTTATGGACTTAGTGTATTTTTATTAGACTTTAGTAAAAAGTCTGTAGATGAT
TATGTAGCTGTAAGGTCCTGTGAGGGCAGCTGTATTGCATACCATAAGTTTGAGGGGCAT
ATAGATGCATTGATTGTATTTTTTATTCCAATTTTTATCATTTTAGGAATATATGTCAAG
ATATTTTTTGTAACAAGGTGCAAACGTTGTAGAAAGATTGAAAATATGCCAAATGATAGC
CACTGTACTGAAGAAAACAACGTCACAATTATGCATAAAAAGGACCAGATAGTTGTTAGA
AAACAAGACATATTAATTGGAATTTTTACATTCTCCTGGCTGCCTTTCTATGTAAATAGC
ATTCTTAATCCATATTTTGATTTTTTAATCCCACCAGTTTTGGATAGTGTATTTGCATGG
TTTGGATTCTTTAATTCTACTTTAAACCCTTTGCTTTATGCTTTCTTGTATCCGTGGTTT
CGCAAATCACTAAAACTTATACTTTCTTGTCAGATATTTAACACTGATCCTTCTACAGTT
AATTTTCTTTCCGAG
>Scyliorhinus_canicula---LR744032.1-31975848-31976918---1_exons---phobius-tmhmm
ATGGAGAATATCTCAAGTTCGTTCAATGTCACCAGTCCATCAGGCTGGAGGACGGCTGGT
CAATGTTTATCGAGCACGGGAAGGTCTGCAGTCAAACCAGGACTTTACATCTTTATAACG
ATGATCATGATGGCCACCATGGTTGGAAATTGCCTCGTGGTCCTTGCCATTTTCTACTTC
AAGAAGCTGCGCTCTATAACCAATGCCTTTGTCCTCTCGTTAGCCGTAGCCGATTTCCTG
GTTGGGATTATGGTGATGCCCTACAGCATGATCAGGACTATTGAAGGATGTTGGCACTTT
GGACCCATCTTCTGTCAGATCCATTCGAGCCTGGATGTAATGTTCTGCACTGCCTCCATA
CTCCACCTGAGTTGCATTGCCCTGGACCGTTACTATGCCGTCTGCGACCCTCTAGCCTAT
CATTGTAAGATGTCACCCGGGAAGGTTGTCATCCTGCTCTTTGTCTGCTGGACGGTCCCA
GCCGCGATATCATTCATCCCCATAATGCTGCAGCTACACAAATTCAACATAGCTCCTGAC
CTGTTGACCAAGAGCAGCTGTGTGTTTATGGTGAACCCCATTTATGCTGTGTGTGCCTCT
CTGATAGCCTTTTACCTGCCCATGTTTACTATGTTAGCGGCCTACTGGAAGATATACAGG
GCAGCTCGAAAACAGGCAATTCAGATTGGTGCGGTGGACAACCAAATCCAGGGATGTGCG
TCCGGTTTTGTGACGGCCCACACTCACAAACAGTCCATTAAGAGGGAAAGAAAGGCAGCA
AAAACGCTGGGGATTATTATTGGCGCTTTTCTGGTCTTCTGGCTTCCTTTCTTCACAGCG
AATATCGTCGATCCTTTCCTGGGTTACAAGTTAGGGAGAGTGACTTGGGAGGTGTTGATC
TGGCTTGGCTACAGCAATTCGTCCCTGAACCCGTTCCTCTACGCGTTTTTCAACCGGTCA
TTCAGACGGGCCTTCCTCAACATTATCAGCTGTAAAATCTGTGCGCCCCGCTCTCTGCAG
AACATGGACTTGTCCAACAGCAAAGCTGGCGTCGTGCAGGAGTCGGTGCCC
>Scyliorhinus_canicula---LR744033.1-163067149-163068246---1_exons---phobius-tmhmm
ATGAACAGTGCGCATCTTTACAATTGTAGCACACACGGTAACTCTTCAGGACACACGCCG
CTTACAATATGGCAAACCATGGAGCACGTTGCCACCTTCAGCATTCTCGCCATAATCACA
GTCGGGACCATCTTTGGCAACCTCTTGATAATTGTTTCAATCGCTTACTTCACCAAACTG
CGGACACCAACTAACGCCTTTATAATGTCCCTGGCTGCCGCAGATTTCCTGGTTGGCGTC
ACCGTGATGCCCTTCAGCATGGCCAAGGTGGTGTTTGGGTGGCACTTTGGCAAGACCTTT
TGTAAAGTCCACACGATCATGGATGTGCTGCTCTGCACGTCGTCCATCCTCCACCTCAGC
TGCATTGCCTTCGATCGGTTCTATGCCGTGTGCTACCCTTTGAAGTATCGATTCAGGATG
TCTCAGAGAAGAGTGACCATCCTCCTCCTGATCTGTTGGATTCTGCCCGCTTCCGTGTCA
GTTGTGCCCTTATTGTTGGATGCCAATTTAAGGGGATTGGATTTACAGCTTGATACCCAT
AGCTGTACGTTTATCGTCAATATTCCTTATGCTGTTTCTGCTTCCCTGGTCTCCTTCTTC
CTCCCCATGTTAGTGATGCTGGTGGCATATGGAAAAATTTTCCAAGTAGCCAGGATGCAA
GCCAAACAGATATACAGCATTGGAAATGGTTTCCAAGGAAACTCTGTGAGGACGCGCCAA
AGTGCTTCCATGAAGAAAGAAAGGAAAGCGGCCAAAACCCTTGGCATCATTATTGGCTGT
TTCCTCCTCTGCTGGTTGCCGTTCTTCACCACAAATATAGCTAACCCTTTGCTTGGCTAC
TCAATGCCCCATGTCCTCCTTGAAGTATTTTTGTGGCTGGGTTATATTAATTCAATGTTC
AATCCTTTGCTGTACGCTTTCTTCAATAAATCTTTCCGGCGAGCGTTCTGTCTGATAATG
GGCTGTAAGATATTGACCAGTGATTGCCAAAATAACAATTTGTCAGACCCCACCATCAGG
CGGAATACACAGCTAGCCACACTTTCACGTCAAATCGCGCAGACGCCCCACAGCCCAACC
AGCAAAAGGAGCGGGAAA
>Scyliorhinus_canicula---LR744035.1-108451889-108452920---1_exons---phobius-tmhmm
ATGAATTTAGCAGATCTTGAAAATTCAGAGGATGTGCAATATTGTTTTGAATTTATCAAC
ACGTCCTGTCCCAGAGTCACCAGGTCAACAGCAGCCAATGCAACGATGTATATTTTTATT
ACCATTTCAATACTCATTACTATATTTGGAAATCTGACGGTGATCATTTCTGTTTTACAT
TTCAAACAACTGCAGACATCCACCAACTGTCTTCTCTTATCTTTGGCTGTTGTGGACTTT
CTGGTGGGGTTTATTGTGTTGCCTTACAGTATGGTTAAGTCTGTAGAAACATGCTGGTAT
TTTGGAGAAATGTTTTGTAAAGTTCACTCAATTATAGATATTGTGTTGACCGTAGTGTCA
ATTTATACTTTATGTTTTATTGCCATTGATCGTTACTATGCAATGTGTGACCCTTTGCTC
CACCCTATAAAGATCACTCTGCCTGTAACAATTGTGACTGTGATATTAATCTGGTTGTTT
GCTACCTTTTATGGATTTAGCGTGTTTTTATTAGACTTTAGTAAAAAGTCGGTAGATGAT
TATATAGCTATTAAGTCATGTGAGGGCAGCTGTATTGCATATCATAAGTTTGAGGGGCAC
GTAGATGCGCTGATTGTATTTTTTATTCCGATTTTTATCATTTTAGGTATTTATGTCAAG
ATATTTTTTGTGGCAAGATGCAAATGTGACAGAAAAATTGGAAGTTTGCCAAATAATAGC
AAGCATACAGTAGAAAATATTAAAATCTTAGATAAAAAGGAGCAAATAGTCATTAGAAAC
CAAGACATCTTAATAGGAATTTTTACATTCTCCTGGCTGCCTTTCTATGTAAACAGTATT
CTTAATCCGTATTTTAATTTTTTAATCCCATCATCTTTAGACAGTGTATTTGCATGGTTT
GGATTTTTTAATTGTGCTTTAAACCCTTTGCTTTATGCTTTCTTGTATCCGTGGTTTCGC
AAAACGCTGAAGCTTATACTTTCTTGTCAGATATTTCACCCGGGTTCTTCCACAATTATT
TTTTTTTCAGAG
>Scyliorhinus_canicula---LR744035.1-108528543-108529580---1_exons---phobius
ATGGACACAAATCTATCTGAGACAACAGAAGCCATTCAATGCTGTTTTGAATTTGTAAAT
GGATCTTGCCCTAAAGCAACCCGATCAAATGGCCTTCGGTATACAATGTATATATTTATG
GTGCTAATGATTCTCTGCACTCTTATTGGTAACATGTTACTCATCATTTCGGTTTTGCAT
TTCAAACACCTTTATACACCTACCAATGTTCTTATTCTTTCTTTGGCGACAGCTGATTTT
CTGTTGGGCTGTTTGGTTATGCCTTACAGCATGGTGAGATCTGTGGAAACATGCTGGTAC
TTAGGGCAGTTGTTTTGCAAGATTCATTCCAGCTGCGATATCATGCTCAGCACAGCTTCA
ATATTACATCTGTGTGTCATCTCTGTTGACCGTTACTATGCAGTGTGTGACCCACTGAGA
TACAAAATAAGAATGACTTTCTCGTCAGTGAAGTTGATGATCATCTTCAGTTGGGCCATT
TCAGCTGTTTTTGCTTTTCTCTTAATCTTTTTAGAATTAAACCTAAAAGGGATTGAAGGG
TTTTACTCCAATCATACTGCTTGCTATGGAAGCTGCGTAATTATGTTTAGTGAAATATCA
GGGGTGGTTTCCTCGATGATTTCTTTTTACATTCCAGGAGTCACAATGTTGTGTATTTAT
TGTAAGATTTATTTTGTGGCTATGAAGCAGGTCAGATGCATAAACAGAATAACAGTTCAA
ATTTCAAGCCTCCAAGATAGCAAAAGTGGATCTTCACGAAACAATGAAAGAAAAGCTGCC
AAAACTCTAGGGCTGGCGATGGGTGTGTTCCTGATGTGTTGGACTCCATTTTTTATTTGC
AACACAGTGGATGGTTTTGTCAATTATACAATCCCACCCGTTTTGTTTGATGCTCTTGTT
TGGTTTGGTTACTTGAATTCTACATTCAATCCCATAATCTACGGCTTCTTCTTTTCTTGG
TTTAGAAAAGCTGTATCAATCATTTGTACATGCAGGATATTTCAGCCAGGTTCTTCTAGA
TCGGACTTTACCATTGAC
>Scyliorhinus_canicula---LR744035.1-108591391-108592377---1_exons---phobius-tmhmm
ATGAATACAAGTCTCAGAAACACAGAAATGGTAGAATTTTGCTACGAATTTGTTCATGGA
ACCTCTTGCGCGAATGCAACCCGATCTCATGGCGTCCGAGCTGCCCTTTATGCCTTTGGA
GCAGTAGCAATTCTGGTCACCATATTTGGTAACATGTTGGTGATTATTTCAATCTCACAC
TTCAAACAGCTCCACACACCCACTAATTATCTCATCCTTTCCTTGGCAATTGCTGACTTT
TCGCTGGGGTGTATGGTTATGCCTTACAGTTTGATGAGGTCTATTGAGAACTGTTGGTAT
TTAGGGGAATTGTTTTGCAAACTTCAAGCAAGCTTTGATTTTATGCTCTGTGCAGCATCA
ATTTTCCACTTATGCTTTATTTCTGTTGATCGTTATTATGCGGTGTGTGACCCATTGAAA
TATAAGACCAGAATTACTCTTCAGATTGTCCTAATAATGATCTTCCTCAGTTGGATTCTT
TCAGCATTTGTGGGTTTTGGCATGATATGTTTAGAACTAAATTTAATAGAAATTAGGGAC
TTTTACTACAATAATATTTATTGCTATGGGGGCTGTATACTTGTGATGGGTAAACTATGT
TCAGTGATTTACTCGCTAATTTCCTTTTATTTCCCAGGGTTTATTATGCTATGTATTTAT
ACAAAGATTTACCATGTAGCTACAAAACAAGCCCGAGCCATAAACGACATCACAAGGCAA
ATCCAGACCATCAAAGACTGCAAAACTGTAACTTCTCAAACAAGTGAAAGAAAGGCTGCA
AAAACTCTTGGAATAGTGGTGGGGGTATTTTTAATCTGTTGGTCTCCATACTTCACTTGT
AATTTCATTGATCCTTTCATTGAACATTCAACCCCACCAATTATGTTTGACCTATTTTTT
TGGCTCGGGTATTTAAACTCTGCATTTAATCCCGTGATATATGCATTTTTTTATTCTTGG
TTCCGAAAGGCCCCTAAAAAATTGTTT
>Scyliorhinus_torazame---BFAA01005317.1-211929-213020---1_exons---phobius-tmhmm
ATGGTCATTGCAACTTATCCAGTTAGCATTTCATCACAGGAGATGAACAGTGCACATCTT
GACAATTGTAGCACATACGGCAACTCTTCAGGAAAGACGCCGCTGACAATATGGCAAACT
ATGGAGCACGTTGCCACCTTCAGCATTCTCGCCATAATCACAGTCGGGACCACCTTCGGC
AACCTCTTGATAATTATTTCAATCGCTTACTTCACCAAACTGCGGACACCAACTAACGCC
TTTATAATGTCCCTGGCTGCCGCGGATTTCCTGGTTGGCGTCACCGTGATGCCCTTCAGC
ATGTCCAAGGTGGTGTTTGGGTGGCACTTTGGGAAGACCTTTTGTAAAGTCCACACGATC
ATGGATGTGCTGCTCTGCACGTCGTCCATCCTCCACCTCAGCTGCATTGCCTTCGATCGG
TTCTATGCCGTGTGCTACCCTTTGAAGTATCGATTCCGGATGTCCCAGAGACGAGTGACC
GTCCTCCTCCTGATCTGTTGGATTCTGCCCGTTTCCGTGTCAATTGTGCCCTTGTTGTTG
GATGTCAACTTAAGAGGATTGGATTTACAGCTTGAGCCCCATGGCTGTATGTTTATCGTC
AATATTCCTTATGCTGTCTCTGCTTCCCTGGTCTCCTTCTTTGTCCCCATGTTAGTGATG
CTGATGGCATATGGAAAAATTTTCCAAGTAGCCAGGATGCAAGCCAAACAGACATGCAGC
ATTGGAAATGGTTTCCAAGGAAACTCTGCGAGGACGCGCCAAAGTGGTTCCATGAAGAAA
GAAAGGAAAGCGGCCAAAACTCTTGGCATCATCATTGGCTGTTTCCTCCTCTGCTGGTTG
CCGTTCTTCATCACAAATATAGCTAACCCTTTGCTTGGCTACCCAATGCACCATGACCTC
CTTGAAGTCTTTTTGTGGCTGGGTTATATTAATTCAACGTTTAATCCTTTACTGTACGCT
TTCTTCAATAAATCTTTCCGGCGAGCGTTCTGTCTGATAATGGGCTGTAAGATATTTACC
AATGATTGCCAAAATAACAATTTGTCAGACCCCACCATCAGGCGGAATACACAGCTAGCC
ACACTTTCACGT
>Scyliorhinus_torazame---BFAA01006451.1-40552-41583---1_exons---phobius-tmhmm
ATGAATATAAGTCTCAGAAACACAGAAACGGTAGAATTTTGCTACGAATTTGTGGATGGA
ACGTCTTGCGTGAAAGCAACCCGATCTCATGGCGTCCGAGCTGCCCTTTATGCCTTTGGA
GCAGTAGCAATTCTGGTCACCATATTTGGTAACATGTTGGTGATTATTTCAATCTCACAC
TTCAAACAGCTCCACACACCCACTAATTATCTCATTCTTTCCTTGGCAATTGCTGATTTT
TTGCTGGGATGTATGGTTATGCCTTACAGTTTGATGAGGTCTATTGAGAACTGTTGGTAC
TTAGGGAAATTGTTTTGCAAACTTCAAGCAAGCTTTGATTTTATGCTCTGCGCAGCATCA
ATTTTCCACCTATGCTTTATTTCTGTTGATCGTTATTATGCGGTGTGTGACCCATTGAAA
TATAAGACCAGAATTACTCTTCAGATCGTCCTAATAATGATCTTCATCAGTTGGATTCTT
TCAGCATTTGTGGGTTTTGGCATGATATGTTTAGAACTAAATTTAATAGAAATTAGGGAT
TTTTACTACAATAATATTTATTGCTATGGGGGCTGTATACTTGTGATGGGTAAAGTATGT
TCAGTGATTTACTCGCTAATTTCCTTTTATTTCCCAGGGTTTATTATGCTATGTATTTAT
ACAAAGATTTACCTTGTAGCTACAAAACAAGCCCGAGCCATACACGACATCACAAGGCAA
ATCCAGGCCATCAAAGACAGCAAAACTGTAACTTCTCAAACAAGTGAAAGAAAGGCTGCA
AAAACTCTTGGAATAGTGGTGGGAGTATTTTTAATCTGCTGGTCTCCATACTTCACTTGT
AATTTCATTGATCCTTTCATTGAACATTCAACCCCACCAATTATGTTTGACCTATTTTTT
TGGCTCGGGTATTTAAACTCTGCATTTAATCCCGTGATATATGCATTTTTTTATTCTTGG
TTCCGAAAGGCCCTAAAAATTGTTTTGACTTTTAAAATATTCTCAAACGATTCCTCAAGA
ATAAACCTTTTC
>Scyliorhinus_torazame---BFAA01015710.1-13447-14577---1_exons
ATGAAGAGGAGAAGCAACAAAGTACAGGATTCAATAGCGACTTTTGACGAGATTGAGAAG
TCAAATACTGATGAGCTTTTAATAGGAAGAACAATGGACACAAATCTCTCTGAGACAACA
GAAGCCGTTCAATGCTGTTTTGAATTTGTAAATGGATCTTGCCCTAAAGCAACCCGATCA
AATGGCCTTCGGTATACAATGTATATATTTATGGTGCTAATAATTCTCTGCACTCTTATT
GGTAACATGTTACTCATCATTTCGATTTTGCATTTCAAACACCTTTATACACCTACCAAT
TTTCTTATTCTTTCTTTGGCTACTGCTGATTTTCTGTTGGGCTGTTTGGTTATGCCTTCC
AGCATGGTGAGATCTGTGGAAACATGCTGGTACTTAGGACAGTTGTTTTGCAAGATTCAT
TCCAGCTGTGATATCATGCTCAGCACAGCTTCAATATTACACATGTGTTTCATCTCTGTT
GACCGTTACTATGCAGTGTGTGACCCACTGAGATACAAAATAAGAATGACTTTCTCGTCA
GTGAAGCTGATGACCATCATCAGTTGGGCCATTTCAGCTGTTTTTGCTTTTCTCTTAATC
TTTTTAGAATTAAACCTAAAAGGGATTGAAGGGTTTTACTCCAATCATACTGCTTGCTAT
GGAAGCTGCGTAATTATGTTTAGTGAAATATCAGGGGTGGTTTCCTCGATGATTTCCTTT
TACATTCCAGGAGTCACAATGTTGTGTATTTATTGTAAGATTTATTTTGTGGCTATGAAG
CAGGTCAGATGCATAAACAGAATAACAGTTCAAATTTCAAGCATCCAAGATAGCAAAAGT
CGATCTTCGCGAAATAATGAAAGAAAAGCTGCCAAAACTCTAGGGCTGGCGATGGGTGTG
TTCCTGATGTGTTGGTCTCCATTTTTCATTTGCAACACAGTGAATGGTTTTGTCAATAAT
ACAATCCCACCCGTTTTGTTCGACGCTCTTGTTTGGTTTGGTTACTTGAATTCTACATTC
AATCCCATAATCTACGGCTTCTTCTTTTCCTGGTTTAGAAAAGCTGTATCAATCATTTGT
ACATGCAGGATATTTCAGCCAGGTTCTTCTAGATCGGACTTGACCGTTGAC
>Scyliorhinus_torazame---BFAA01018882.1-10357-11427---1_exons---phobius-tmhmm
ATGGAGAATATCTCGAGTTCATTCAATGTCACCAGTCCGCCAGGCTGGAGGACGGCTGGT
CAATGCTTATCGAGCACGGGAACGTCTGCAGTCAAACCAGGACTTTACATCTTTATAACG
GTGATCATGATAGCCACCATGGTTGGAAATTGCCTCGTGGTCCTTGCCATTTTCTACTTC
AAGAAGCTGCGCTCCATAACCAACGCCTTTGTCCTATCATTAGCCGTAGCCGATTTCCTC
GTTGGGATTATGGTGATGCCCTACAGCATGATCAGAACTATTGAAGGATGTTGGCACTTT
GGACCCATCTTCTGCCAAATCCATTCGAGCCTGGATGTGATGTTCTGCACTGCCTCCATA
CTTCACCTGAGTTGCATTGCCCTGGACCGTTACTACGCCGTCTGCGACCCTCTAGCCTAT
CATTGTAAGATGTCGCCCGGGAAGGTTGTCATCCTGCTCTTTGTCTGCTGGACGGTCCCA
GCCGCGATATCATTCATCCCCATAATGCTGCAGCTACACAAATTCAGCGTTGCTCCTGAC
CTGTCAACCAAGAGCAGCTGTGTGTTCCGGGTGAACCCGATTTATGCTGTCTGTGCCTCT
GTAATAGCCTTTTACCTGCCTATGTTTATTATGTTAGCGGCGTACTGGAAGATATACAGG
GCAGCTCGAAAACAGGCAATTCAGATTGGTGCGGTGGATAACCAAATCCAGGGATGTGCG
TCCGGTTTTGTAACGGCTCACACTCACAAACAATCCATTAAGAGGGAAAGAAAGGCAGCA
AAAACGCTGGGGATTATTATCGGCGCTTTTCTGGTCTTCTGGCTTCCTTTCTTCACAGCG
AACATCGTCGATCCTTTCCTGGGTTACAAGTTAGGTCGAGTGACTTGGGAGGTGCTGATC
TGGCTTGGCTACAGCAATTCGTCCCTGAACCCATTCCTCTACGCGTTTTTCAACCGGTCA
TTCAGACGAGCCTTCCTCACCATCATCAGCTGTAAAATCTGTGCGCCCCGATCTCTGCAG
AACATTGACTTGTCCAACAGCAAGCCGGGCGCCGCGCAGGAGTCGGTGCCC
>Scyliorhinus_torazame---BFAA01030200.1-1802-2833---1_exons---phobius-tmhmm
ATGAATTTAGCAGATCTTGAAAATTCAGAGGATGTGCAATATTGTTTCAAATTTATCAAC
ACGTCATGTCCCAGAGTCACCAGGTCAACAGCAGTCAATGCAACGATGTATATTTTTATT
ACCATTTCAATACTCATTACTATATTTGGAAATCTGACGGTGATCATTTCTGTTTTACAT
TTCAAACAACTGCAGACACCCACCAACTGTCTTCTCTTATCTTTGGCTGTTGTGGACTTT
CTGGTGGGGTTTATTGTGTTGCCTTATAGTATGGTTAGGTCTGTAGAAACATGCTGGTAT
TTTGGAGAAACGTTTTGTAAAGTTCACTCAATTATAGATATTGTGTTGACCGTAGTATCA
ATTTATACTTTATGTTTTATTGCCATTGATCGTTACTATGCAATGTGTGACCCTTTGCTC
CACCCTATAAAGATCACTCTGCCTGTAACAGTTGTGACTGTGATATTAATCTGGTTGTTT
GCTACCTTTTATGGACTTAGCGTGTTTTTATTAGACTTTAGTAAAAAGTCAGTAGATAAT
TATATAGCTATTAAGTCCTGTGAGGGCAGCTGTATTGCATATCATAAGTTTGAGGGGCAC
GTAGATGCGCTGATTGTATTTTTTATTCCAATTTTTATCATTTTAGGTATTTATGTCAAG
ATATTTTTTGTGGCAAGATGCAAACGTGACAGAAAAATTGGAAGCTTGCCAAATAATAGC
AAGCATACAGAAAAAAAGATTAAAATCTTAGATAAAAAGGAGCAAATAGTCATTAGAAAC
CAAGACATCTTAATAGGAATTTTTACATTCTCCTGGCTGCCTTTCTATGTAAACAGTATT
CTGAATCCATATTTTAATTTTTTAATCCCATCCTCTTTAGACAGTTTATTTGCATGGTTT
GGATTTTTTAATTGTACTTTAAACCCTTTGCTTTATGCTTTCTTGTATCCGTGGTTTCGC
AAAACGCTGAAGCTTATACTTTCTTGTCAGATAATTAACCCTGGTTCTTCTACAATTATT
TTATTTTCAGAG
>Stegostoma_fasciatum---CM039227.1-166309955-166311010---1_exons---phobius-tmhmm
ATGCAGAATACATCAAGTTTGTTCAATGTCAGCAGTTCATCAGGCTGGAGAATGGCTGAC
CGATGCTTCTCGAGCATAGGATCTCCTGCAGTCAGGACTGGCCTTTACCTCTTCATAATG
GTTATCATGGCAGCCACTTTGGCTGGCAATTTCCTTGTGGTTCTGGCTGTTGTCTACTTT
AAGCAGCTACGCTCAGCGACCAATGCTTTTGTGCTGTCACTGTCCATAGCTGATTTCTTC
GTCGGGATCATGGTGATGCCCTACAGCATGAGCAGGACAATTGAAGGATGCTGGCGCTTT
GGGCCGACCTTCTGTCAAATCCACTCAAGCCTGGATGTGATGTTCTGCACCGCCTCCATT
CTTCACCTCAGTTGCATTGCTCTTGACCGTTACTATGCCATCTGTGATCCTCTGGTGTAT
CGTTGTAAGATGTCGCCCAGCAGGGTGGTTGTTCTACTCCTTGCCTGCTGGGTGGTGCCA
GCTGCGATATCTGTTATCCCGATAATGTTGCAGCTGCACAGATTAGGTGTTGATCCTGAT
TTGCTAACCAATAGGAGCTGTGTGCTCATGGTGAACCAGACCTATGCTATCTGGGCCTCT
CTTGTATCCTTTTACTTGCCCATGGTGGTTATACTCGTGGCATATTGGAGGATTTACCAG
GCAGCTAGAAAGCAGGCAATTCAGATTAATGCTGTGGATAACCAAGTCCAGGGATATGCT
TCAGGCTTAGCAACAGCCCAGGTGCGCAAACAATCCATGAAACGGGAAAGAAAGGCAGCG
AAAACACTGGGGATAATTATCGGCATATTTCTTTCCTCCTGGTTGCCCTTCTTCATGGCA
AACATCATTGACCCTTTCCTGGGTTACAAGATAGACAGGGGGACTTGGGAGGTATTGGTC
TGGCTAGGCTACAGCAATTCTTCGATGAACCCATTTCTCTATGGGGTTATCAACCGGTCC
TTCCGACGTGCATTCCTCATCATCATCAGCTGTAAGATCTGTGTTCCCCGATCTCTGCAA
AACATCAACTTATCCAACAGTGAGCAAGTTGCCGTG
>Stegostoma_fasciatum---CM039231.1-67906078-67907112---1_exons---phobius-tmhmm
ATGAATTTATCAGACAATGAGAATTCAGACAATGTGCAATATTGTTTTGAATTGGTCAAC
ACGTCCTGTACCAGAGTCACCAGGTCAATTGCAATTAATGTAGCACTGTACATTTTTATT
ATCACTTCAATACTCATTACTATATTTGGAAACCTGGTGGTGATCATTTCTGTTTTACAT
TTCAAACAACTACAGACACCCACCAATTTTCTTCTCTCATCTTTGGCAGTTGTGGACTTT
CTAGTTGGCTTTATTGTACTGCCGTATAGTATGGTTAGGTCAGTGGAAACATGCTGGTAT
TTTGGAGAAGTGTTCTGTAAAATTCATTCAATTATAGAGATTGCGTTAACTGTTGTTTCA
ATTTATACTTTATGTTTTATTGCCATTGATCGTTATTATGCTATGTGTGACCCTTTGTTT
TACTCTATAAAGATCACTCTACCTGTAACGGTTATGACAATTATACTAATTTGGCTGTTT
GCTGTCTTTTATGGACTTAGTGTATTTTTACTAGACTTTAGTAAAAAGACTGTAGACAAT
TATGTAGCTGTAAGGTCCTGCGAGGGCAGCTGTATTGCATACCATAAGTTTGAGGGGCAT
ATAGATGCATTGATTGTATTTTTTATTCCAATTTTTATCATTTTAGGAATATATGTCAAG
ATATTTTTTGTAACAAGATGCAAACTTTGTAGAAAGATTGAAAATATGCCAAATGATAGA
CACTGTACTGAAGAAAACAATGTCAAAATTATGCATAAAAAGGACCAGATAGTTGTTAGA
AACCAAGACATATTAATTGGAGTTTTTACGTTATCCTGGCTGCCTTTCTATGTAAATAGC
ATTGTTAACCCATATTTTGATTTTTTAATCCCACCAGTTTTGGATAGTGTATTTGCATGG
TTTGGATTCTTTAATTCTACTTTAAACCCTTTGCTGTATGCTTTCTTGTATCCATGGTTT
CGGAAATCACTAAAACTTATACTTTCTTGTCAGATATTTAACTCTGATCCTTCTACAGTT
AATTTTCTTTCTGAG
>Stegostoma_fasciatum---CM039231.1-67970514-67971551---1_exons---phobius-tmhmm
ATGGACACAAATCTCTCTGAGGCAACAGAAACTGTTCAATGCTGTTATGAATTTGTAAAT
GAATCTTGCCCTAAAGCAACCCGATCAAATGGCGTTCGGTTTACAATGTATATATTTATG
CTGCTAATAATTGTCTGTACTCTTATTGGTAACATGTTACTCATTATTTCGATTTTGCAT
TTCAAACAGCTTCACATATCCACCAATTATCTTATTCTTTCTTTGGCCACTGCTGACTTT
CTGTTGGGCTGTTTGGTTATGCCTTACAGCATGGTGAGATCCGTAGAAATGTGTTGGTAT
TTTGGACAATTGTTTTGCAAGATTCATTCCAGCTCTGATATAATGCTCAGCACAACTTCA
ATATTACATTTGTGTTTTATCTCTGTTGAGCGTTACTACGCAGTGTGTGACCCACTGAGA
TACAAAATAAGGATTACTTTCTCCTCAGTGCAGAAGATGATCATCGTCAGTTGGACTGTT
TCAGCTATTTTTGCTTTTGTTGTAGTATTCTTAAAATTAAATTTAAAAGGAATGGATGAT
GTTTACAACAATAACTTTGCTTATTATGGAAGTTGCATACTTACGTTCAGTGAAATATCA
GGGCTGGTTGCATCAATAGTTTCCTTTTATATCCCAGGAATTATCATGCTGTGTATTTAT
TCTAAGATTTATTTTGTGGCAAAGAAACAGGTCAGAAATATAAATAAAATAGCGAGTCAA
ATTCAAAATATCAGAAATAGCAAAACTAGATTTTCACAAAATAATGAAAGAAAAGCTGCC
AAAACCCTAGTTATGGTTATGGGTATATTTTTGATTTGTTGGTCTCCATTTTTTATTTGC
AATACAATAGATGGTTTTGTCAATTATTCAATCCCTCCTGTTTTGTTTGATGCTTTTGTT
TGGTTTGGCTACTTGAATTCTACGCTTAATCCTATAATCTATGGCTTCTTCTTTTCCTGG
TTTAGAAAAGCTGTAAAAATAATTTGCAAGGGCCAAATATTTCAACCTGTTTCTTCGCGA
ATGGACCTGTCCTTTGAC
>Stegostoma_fasciatum---CM039231.1-68017639-68018667---1_exons---phobius-tmhmm
ATGAATACCAGCATCAGAAGCACAGAAGTAGTCGAATATTGCTACAAATTTGTGGATGGA
TCTTGCCTGAAAGCCAACCGATCAAATGGCCTCCGAGTAACCCTTTATGTGTTTGGTGCG
GTGGCAATTCTGGTGACAGTTGTTGGTAACTTGTTGGTGATCATTTCAATCTCACACTTC
AAAAAACTCCATACACCTACTAACTACCTAATTCTTTCACTGGCAGTTGCAGATTTTTTG
CTCGGTTGTGTGGTTATGCCATACAGTTTGATGAGATCTATAGAAAACTGTTGGTACTTA
GGGGAAATGTTCTGCAAACTTCAAGCAAGCTTCGATTTTATGCTTTGTGCAGCGTCAATA
TTCCACCTGTGCTTTATCTCTATTGATCGATATTATGCAGTATGTGACCCACTGAAATAC
AAGACCAGAATTACGCTTCAAATTGTCCTCATAATGATCTTCATCAGTTGGATTCTTTCA
GCTTTTGTGGGTTTTGGCATGATATGTTTAGAACTGAATTTAATTGAAATTCGGGATTTC
TATTACCATAATATTTATTGCTATGGTGGCTGTATACTGCTGATGGGGAAGATCTGTTCA
GTGATTTATTCACTAATTTCGTTTTACCTCCCTGGATTTATAATGCTGTGTATTTATACA
AAGATTTACTTCGTAGCTACAAAACAAGCCAGAGCTATAAATGACATTGCAAGGCAAACC
CAGGCAATCAAAGACAGTAAAAACGTAAATTCTCAGGCAAGTGAAAGGAAAGCTGCAAAA
ACTCTTGGAATAGTGATGGGCGTATTTTTAATTTGCTGGTCTCCATATTTCACTTCTAAT
TTTATAGACCCTTTCATTGAACACACAACCCCGCCTATTATGTTTGATCTCTTTTTTTGG
TTTGGTTATTTAAATTCTGCATTTAACCCCGTGATCTATGCATTTTTTTATTCTTGGTTC
CGAAAAGCCCTAAAAAATATTTTAACCTTTAAAATATTTGCAACTGATTCCTCAAGAATA
AATCTATTC
>Stegostoma_fasciatum---CM039239.1-55358189-55359307---1_exons---phobius-tmhmm
ATGAGCTGTCTTGGTGAGTGTATTATATTCTCGGCGATTATTATTAACACGTCGTCACAG
GAGATGAATACTACACCGTTTGAAAACTGGACCACACACTATAACCTGTCAGGAAAGGCA
TCATCTGCAACATGGCAAGTCATAGACCAGGTTGTTATCTTCAGTGTTCTCACCGTGATT
ATAGCTGGGACTATCTTCGGAAATCTCTTAGTAATTGCTTCCATCGCTTACTTCACCAAA
CTGCGGACTCCAACTAACGCTTTTATAGTCTCCCTGGCTGTCGCAGATTTCCTCGTTGGC
ATTATTGTAATGCCTTTCAGCATGGCCAAGCTAGTCTTTGGATGGTACTTTGGGAAGGAG
TTTTGCAAAATCCACACTATCATGGATGTGATGCTGTGCACCTCTTCCATTATGAACCTC
AGTTGCATTGCCTTAGATCGGTTCTATGCTGTGTGTTACCCCTTGAAATATCGATTCAGG
ATGTCTAAAAAGAGAGTGACCGTCCTCCTCTTGATTAGTTGGTTTGTGCCTGCTTTGGTG
TCGTTTGTGCCCTTGTTGTTCGATGTCCATTTGAGGGGATTGGAAGCCACTCTACCCTTT
GATCCACATAGTTGTGTGTTTACGGTTAATATTCCTTATGCTGTTTCTGCTTCAGTAATC
GCCTTCTACTTTCCCATGTTGGTGATGCTAGTGGCATATGGAAAAATATTCCTAGTAGCA
AGGATCCAAGCCAGACAGATATATACCATTGACAACGGGTTAGAGGGAAGAAACATTTGG
ACGAGGTGCCAAAATTCTTCCATGAAGAAAGAAAGGAAAGCAGCTAAAACTCTTGGTATC
ATCATGGGATGTTTCCTCATCTGTTGGTTGCCATTCTTTACTACAAATATAATTAACCCT
TTGCTAGGATATCCAGCACACCATATTCTTCTTGAAGTTTTTTTATGGTTGGGTTATATT
AATTCAACTCTCAATCCTTTGTTATATGCTTCCTTCAATCAGTCTTTCCGACGAGCTTTC
TGTATGGTAATTGGCTGTAAGATTTTGGCCAGCAATTGCCAAAATAACAACTTGTCAGGC
AGCATCAGACAGAATACACAACTTGCTACACTGTCACGT


--------   F U N C T I O N A L   V 1 R/O R A   G E N E S   --------

>Amblyraja_radiata---CM021366.1-168920191-168921159---1_exons---phobius-tmhmm
ATGTTAGTAGGGGAACAGATCCCTTTCATGGTGGTGTTTGTGGGGACGATTTTACTGGGC
ACGACGGGGAATGTCATCGTGCTTTTCGCCTTCATCAGCAACGCGGTGAAACACCGGCGT
TTCCCGCCGCTCGACAGGGTGATCGTCAACCAGACCTTTGTCAACCTGTTGCTCTGCTTC
TACCAGGGCATCCCGCGAGTGCTGATGTTCTACGGGGTGGAACTTTTCGAGGAGACCGGC
TGCATTATCCTGGTCTACCTCAGCTCCTCGCTCAGGTCCATCAGCATCTGGACGGTCTCC
AACCTCAGTTTCCTCCACTTGGTCAAGATCAACCGGCCGCGCTGCGCCCTGGCCAGTTAC
ATCAGCAGCCACCAGAGCAGCTATGTCAACGTGACCATCAGCGCCCTGTGGCTCACCAGC
TTCATCTTCTATGTCCCCTACACCCTGGACAAGATCATCCACATGTCGCAGGAGAACGAG
TCCAACCCGGTGAAGTACATGCCCAGCTCCAGTTGCAACGGCATGTCCACCAGCTCCGCT
TCTGATATAGTCACCTACATCTCGGTCAGCCTGGATATCATCGCCATCCTCTGGGTGGTG
GTTCTGAacgggctgatcatccagcttctGTGCAAACACCAACGGCGAGTGGCGGCAGCG
GGCCAGGGATTAAATTCCGCCAACAAGACCCCACACCAGGCCACCCGCATCCTCGTCTCC
TTGCTCTGCATCTACGTGGCTTGCTGGATCTCCAACGATATCGTCTGGATTATGTTGATC
GCGAGAATAGCGCCCGGACAAGATCGGAACCAGACACTAAAATACACTTCCagtttcctc
tcctctctctactaCTCCGCCAGCTCATACGTTCTGGTTTTTGGCCACAGGAACGTTAAA
GATGTGTTCAACCCTGTCTGCAAACTCTTGAAACAGAGGAAGACCACGCAGTTTCAAGAT
GTGGAAATA
>Amblyraja_radiata---CM021396.1-28108505-28109446---1_exons---phobius-tmhmm
ATGGCGGAACACCCCGTCCAGGTGTTTGCGTACGGCTTGCTCGTGAGCTGCGGGATTTTG
GGGAACGCCGTAGTCATCTGGATCGCGGCCGACTCCACCCGGGAGAACCGCTACCTGGCC
TCCTCCGACCTCATCCTGATGAACATTGCCGTGGCCAACCTGCTGCTGTCCCTCACCAGG
AACACCCTGCTCCTCTTCTTCGACGCCGGCTACTCCGTGTCCTTCACCGACGTGGGGTGC
CGGATGATGATGTTCGTCTGGACTTGGCTGAGGTCGGCTAGCATCTGGGTCACCCTCAGC
CTCAGCATCTTCCACTTTGTCACCATCAGGGCAAGCCGCACCATGCTGCAGAAGCTGAAC
GAGAGGAACAAGATTGCAAAAGCCATGGTGATCGAGTGGGCTCTGAGCTTTGTCTACTCC
AGCGTTGCCCTGGGCTACTCATCCAATACAAAGACTAACAGCACCAATAATCTAATGTTG
ATCAGTAGTACCATTAGGCCACTGCTTGGCTGTGTGTGGACATTTCCAGATGATACCAGT
GGTCTTATTTACACAATGATCTCAGTTGTTATACATGAAGCAATCCCAATAAGCCTAATG
ATTCTTGCAAACGCTGCCACCTTGTTGTTTCTCTACAAGCACTACAGAAAAACGcaggat
gttgtgtttaataataATCTGATCAGCACTGAGTGGAAAGCAGCCAAGACCATCCTGTAC
CTGATTTTGTTGTTCATTTTTTGTTGGGGCACGCACGTGTTATCAATAAATTATTATAAT
TTTATGGGCAGCCCCTCCACCCGCTACATGCTGATTATCGCCAGGTTTTCAGCCTCGGGG
TTTGTGGGCTTCTACCCACTGGTCGTAGCGACAGGCCACGGCAAATTGAAAAGGAAAATG
GCCAACATCCTGAGGTGTAGGTGGCTGAAGTCTCTCAATCAG
>Amblyraja_radiata---CM021396.1-28138552-28139559---1_exons---phobius-tmhmm
ATGTCACTTTACAGCACAGCTATGTTTAATCTATTGCAGGCACCGGTTTCGAGATCGAAG
GATCCAAAAGCGAAGGGGATGGAATTTCAGAGTTCTGCCCAGCTCATCGTGTACGGTATT
CTGGTATTTCTGGGGATTTTGGGCAATATACTGGTGTTGGTGACAATAATAGCCACATCC
ACGGAATACCACAGCCTTGCTGCTTCGGACATCATTCTAGCGAACCTCGCTGCTGTCAAT
CTACTGATTTCAACTTTTCGAAACATCCTGCTCTTTATTGTGGAGTCGGGAGTAAAAATG
TCCCTGAACCTCAGCTGGTGCAAAGTGTTCATGTTCCTTTGGCTGTGGCTGAAGTGTGTT
AGCGTTTGGGTCACTTTCTGTCTCAGTTGCTTCCACTTTCTGAAGATAAAACAACACTTC
CATCTGAGCACAAAGATGAAGGAGATCATCCATGTGCTGGTGATCTTAAGCGGGGTGTGG
TTTGTGAATTTTATCTACTCCATCCCTGCTTTTGTTTTCACCGAGAAGGTCGGCGTGAAC
CACACCAAGAAGCTGATGTTGGTAAGCACCACTGAGGAACCTTTCCTCTCCTGCTCCTGG
AAGTTTCCGTCTCAGCAACACGGCATCGTATTTGCAGCAGTCTCTCTCATCCTGCATGAG
TTCCTGCCCATTGTCCTGATGATTGGCACCAACCTCAGCACCGTGTATTATCTCAACGAG
CACATCAGGGCGATTGCAGATGATCACCTACACAGCGTGCAGGTGGAGCGGACAGCAACA
AAGTTGATCATGGCTTTGGTCTCACTCTTTGTCCTGTGTTCGGGCACACACTTGGTGGCA
GTGTATTACTACAACCACAATGGTGGCCCTGCCACAGACTTCTTGTTGACTTTGGCAAAC
TACTGTGCTGCAGTCTTTATAGGTTTCAGCCCCTTGATGATGGCTGCAGGTCACAGTAAA
CTTCGGAATAAAGTCTGCAGCGTGTTACACATTAACATCTCATCGAGT
>Callorhinchus_milii---MU249850.1-4031570-4032526---1_exons---tmhmm
ATGGAAGGCAGGAGTGCGATAAAAGGTACATTGTACCTCCTCTTAACGGTACTCGGAATC
CCAGGTAATCTGACCATCATCTCGTCCTTTGTGCACATTGCGCAGCACGATCGCAGACTG
CACCCGGCCGATAAAATCGTGGGCAACCTGGCCTTGGTGAACCTCGCCGTCGTGTTGGTC
AGATGCGTCCCAGAGACCACGGCGGCCTTCGGACTCGAGCAACTCTTTGACGATAACGGC
TGCAAGATCGTCATATTCATCTACAGGACCACCAGGTCTCTGTCCATCTGGCTGACCTTC
CTGCTGAGCGGCTTTCAGGGAATCACGCTCGCTCCGTCCACCCCCAAGTGGTCCATCGCC
AAACGCCTGGCGCCCAGATGCCTCCCCGGTGCCCTTGCCCTCCTGTGGCTCCTCAACATG
TGCCTCAGCACCTCGGCCATCTTGTTTTCCATCTCCTCGGGCAATAACTCCACCAGGAAG
AAGTTCGCCGTGAACCTCGAATACTGCTTGGTCAAGTTCCCCTCACGGGCTGTGAAGATC
GCCATCGGAGCCCTGCAGACCTCCAGAGACGTCATCCCCATCGCCCTCATGATCCTCGCC
AGCGCGTACATATTGCTGATCCTCTACAAGCATCACCAGCAAGTCAAAGGCCTTAGGAGC
TCCAGCAAAGGTCAGAAGTCCTCTGCCGAGACCAGGGCGGCCAAGGCTGTGTTGACCCTC
GTCACGTTGTACGTCCTCTTCTTTGGCATTGATAACATCATGTGGGTTTACACCTTGACG
GTGGCTGAGACCATGCAGACCTCGGTCACCTCAGACATAAGGGTCTTCTTTTCCTCGCTG
TACGCGTCGGTCAGCCCGATTGTAATCATCGCGTCCAACAAGAAAATCCAGAACAAGATG
AAGTGCACAAAGGCAAAGCCGGAGATGGAAGCTTCGGAAACTGTTCCTTCCCACAAT
>Callorhinchus_milii---MU249855.1-6854363-6855286---1_exons---phobius-tmhmm
ATGACGTATCAATTTAACCCTCACATCATCTTCTACGGAGCGCTGATCTTTCTGGGTACC
CTGGGCAACTTCCTCGTGCTCGCGACCATACTGGCCATCGTGTTGGAGGACCACAGTTTT
CCTTCCTCCGACATTCTCCTAACCAACCTGACCATCGTGAACCTGCTGATTTCGATCTTC
TGGAACATCCCGGAGTTTATCTTGGAGTCGGGGGTTGAGATGCTGCTCCCCCTGAGCTGG
TGCCGGCTGTTCATGTTCATCTGGGTGTGGCTCAGGTGCGTCAGCATTTGGGTCACTTTC
CTCCTCAGTCTCTTCTACTTCCTGAAGATAAAGCAGCATGTGCGGTTGTCCACCAAGGCC
AGGGAAGCCACCTTTGTCTCGGCCACCCTGCTGGCCATCTGGCTGGTCAACTTCGCCTAC
GCCATACCCGCCCTGTTCTACGCCAAGGCCACTTCCGGGAACGAGACAGTGTCCCTGATG
ATCGTCAGCACCACCGTCAAGCCGTTCCTCGGGTGCGTGTGGAACTTTCCCAACGCCCAG
GCAGCATTGGCGGTTTCCAAGTCCTACCTGGTGATCCAGGAGATCCTGCCCATGCTGCTC
ATGTTGGGCACCAACCTCAGCACTGTGTACTACCTGCAGAAGCACATGAGGTCCATCGGG
GTCGAACGGCTGCACAGCTTGCAGGTAGAGAGGAAAGCAGCCAAGGTGATCATGGCTCTG
GTGACCCTGTTCGTGCTGTGTTGGGGAACCCACTTGTTGGCGGTCAACTATTACAGTTAC
AACCGAGGGAGTGCCACCAGCTTTATCCTGACCCTGGCAAACTACAGCGCCTCGTTGTTT
ATTGGCTTCAGCCCGCTGATATTAGCCATGGGGCACGGCAAGCTACGTGGCAAGATCTGC
AAAATACTGCGTATTAAACTCACG
>Callorhinchus_milii---MU250093.1-6981-7988---1_exons---phobius-tmhmm
ATGGCGAATCTCGCAATAGTTAGCGtgctaattattttaatattactcGGCACCATTGGA
AACACGTGCGTTTTGACCATGTTTCTTCACATCGCAGTGAAGAATGGGGAACTGCTCCCA
TCCGACAGGAGCGTCATCAACTTGTCTGTCGCTCACTTGCTCGCCTctgtatttaaaaac
attttatacgTTTTCGACTTCTTCAAGATGCATCTTTTGAACAACCTCGGATGCCGGTTT
CTATTGTATAGCATAAACCTCTTCCGAACTCTAAGCATCAGCTTTACTTTGTTACTTAGC
CTCTTTCAATTTAATAAGTTGCAAAACTCAACGTATCCAGGTATCAATTTTATTAGCCTC
AAGTTTGAAAAAAGTACATGTCTCGTCAGCGTGTTGTTATGGATAATCAGCTCTGCAATT
TTCACTCCGTTACTTTTTTTCGATGATATATTAAGCTCGAATAATAGCTCCGGATTGCTG
CAGTTTTCTTCCTGTTCTCTTAGTCCATCAGGAGGTTACCACTTATACTTCGGCATAGGA
ACAATCATATTGGTGGACGGCTTTGGCGCATTTGCTATCGTGACCATGAACGTGCTTATT
TTGAAGATACTTTGGAAACACCATGAAATGGTTGCAGCCAGAGGGTGGGTTCACAACGCC
AACCACATGGCCACCCTTAACGCTGTAAAAATTGTCGCATGCTTGCTCATCACTTACATA
ATTTGCTGGagtatcaatattattatacgAATATTGCTCATGCGTTACGGTGCGTCTCTA
TCAGCCATGTCGATGGCAGACATTGCATCAGTATTTTCTTCACTGTACTACTCATTCAGT
CCGTTCATAATTATCTTCGGTCGTACCTCAATACAGAAGAAGATTCACAACACACTTATT
CGATGTCCTTTTATCAGAAAGTATACCTCTGAAGTAAGTGAAGTAAGTATAAATGGGCAC
GATCAAAGAAATCAAAACCTCACCAAAGCAACTGAAATTCAGCTTGAG
>Carcharodon_carcharias---CM029965.1-235989625-235990593---1_exons---phobius
ATGATAGAGAGAGAAGTGATCCCTttcatgttggtgtttgtggctaCAATTGTATTCGGT
ACAACGGGAAATATCATCGTCCTCTACGCGTTCATCAGCATTGCTGTGAAAAACAAACGT
TTCCCTCCGCTGGACAGAGTGATCGTGAACAAGACATTCGTCAACTTGTTGCTGTGCTTC
TACCAAGGCATCCCCAGAATGCTGACGTGCTACAGGGGCGAGTTGCTGCAGGAGACTGGC
TGCATTATTCTGGTCTACCTGAGCTCTTCGCTCAGATGCATCAGCATCTGGTCAGTTTCC
AACCTCAGTTTCCTTCACTTGATCCAGATCAAGAGACCCAACTGCGCGTTGGTCAATTAC
ATCCGCAGCCACCAGAGCAGATATGTCAATGTTACCATCAGTGCCCTGTGGCTCACCAGC
TTCATCTTCTACATCCCTTACACCATGGACAAAATAATCCGCTTGTCGCAGGAGAACCAG
AACGGATCAACGGGATACCTGCCCAGCTCCAGCTGCAACGGCCTGGCCAGCAGCTCGGCT
TCCGACATCGTGACCTATATTTCGGTCAGCATGGATCTAGTCGCCATCGTCTGGGTGGTC
GTTCTGAACGGTTTGATCATTCAGCTTCTCTGCAAGCACCGAAGGAGGGTGGGGGCGGCA
GGGCAAGGGTTAAATTCCGGGAACAAGACCACCATGCAGGCCACCAGGATCCTGGTCTCT
CTGCTGTGCATCTATGTGACCTGTTGGATCTCGAACGACATCGTTTGGATTATGCTGATA
GGAAATATAACGCCCGATCAAGCTCAGAATCAGACTCTGAAATACACCTCCAGTTTGATA
TCCTCACTCTATTACACGGCCAGCTCGTATGTCTTGGTTTTTGGGCACAGGCATGTCAAA
GATATGTTCACTCCGTTCTGCAAGCGTTTGAAACAAAGGAAAGGCACACATTTTCAGGAT
GTGGAAATA
>Chiloscyllium_plagiosum---CM012956.1-23171257-23172225---1_exons---phobius
ATGGTAGATGGAGACGGGATCCCTTTCATGCTGGTGTTCGTGGTTACAATCGTGTTGGGT
ACAATGGGAAACATCATCGTCCTTTTCGCGTTTATCAGCGTTGCTGTGAAACAGAAGCGT
TTCGCGCCGCTGGACAGAGTGATCGTCAACAAGACATTCGTCAACTTGTTACTGTGCTTC
TACCAAGGCATCCCCAGAATGCTGACATGCTACAGGGTCGAGTTGCTCCAGGAGACAGGC
TGCATCATCCTGGTGTACCTGAACTCCTCGCTGAGGTGCATCAGCATCTGGTCAGTTTCC
AACCTCAGTTTCCTGCATTTGATCAAGATCAAGCGACCCAACTGGGCTTTGGTCAATTAC
ATCCTCAGCCACCAGAGCAGGTACGTCAATGTTTCCATCAGTGCCCTGTGGCTCACCAGC
TTCACTTTCTACATCCCGTACACCATGGACAAAATCATCCACTTGTCGCAGGGCCAGCAG
AACCACTCGGTCTGGTACCTACCCAGCGCCAGCTGCAATGGCCTGGCCAGTAGCTCGGCT
TCTGACATCGTCACCTACATCTCGGTCAGCTTGGACCTGCTAGCGATCGTCTGGGTGGTG
GTGCTGAACGGTCTGATCATTCAGCTTCTCTGCAAGCAccagaggagagtgggggtggca
GGGCAAGGGTTAAATCCCGGGAACAAGACCATCCTGCAGGCTACTAGGATCCTGGTCTCT
CTCCTCTGCATCTACGTGACTTGTTGGATCTCGAATGACATCGTCTGGATTATGCTGATT
GCAAACGTCATGCCCGATCAAGGGCAGAATCAGACTTTGAAGTACATGTCCAGTTTGATT
TCCTCTCTATACTACACGGCCAGTTCGTATGTCCTGGTTTTTGGACATAGGAATGTGAAA
GATGTGTTCATTCCGGTCTGCAGGCGTTTGAAACAGAGGAAAGCAGCACATTTCCAGGAT
GTGGAAATC
>Chiloscyllium_plagiosum---CM012989.1-20902797-20903720---1_exons---phobius-tmhmm
ATGGAAGTAGAAACAACAGCTCATCTCATTTTATATGGACTGCTGGTGTTTCTGGGTATT
TTGGGAAATATTTTGGTCTTGGTAACAATATTAGCCACAACGGTGGAAAACCATGGACTT
GCTGCTTCTGACATCATCCTCAGCAACCTGGCAGCCGTCAATCTGCTCCTATCAACCTTC
CGGAACATCCTCCTCTTCATCACGGAGTCAGGGGTCAACATCTTGCTGACCCTCAACTGG
TGCCGAATATTCATGTTCCTCTGGGTGTGGCTAAagtctgtgagtgtgtgggttACCTTC
TGCCTGAGTTGTTTCCATTTTCTCAAGATAAAACAACATGTCCATCTGAGCACCAAGAGG
AAGGAGATTATATATGTGTTGGTGATATTGCTTGCCGTGTGGTTTGTTAATTTTCTGTAC
GCAGTCCCAGCTTTTGTTTACTCCCATGCTGTCAGTGGGAACGAAACAAAGATTCTGATG
CTGGTCAGCACCACCACAGATCCTTTCCTGGGCTGTGTTTGGAGGTTCCCAACTCGAGAA
AGTGGCATAATGTTTGCAGTCTTCACCCTTGTCCTTCATGAACTCATACCCATTTTACTG
ATGGTGGGCACCAATCTCAGCACTGTGTATTACCTCAGCAAACACATTAGAGCAATTGCA
GACGAGCATTTGCACAGTGTGCAGGTCGAGAGGACAGCTGCCAAGCTGATCCTGGCTCTA
GTAACATTGTTTGTCCTCTGTACGCTCACTCACATGTTAGCTGTGGGTTATTACAATCAC
AATGCGGGCCCATCCACTGCCTTTCTGCTGACTCTGGCGAGGTACTTTGCCTCACTGTTT
ATAGGCTTCAGTCCTCTGTTAATAGCTGCGGGACACAGCAAACTGCGAAATAAAGTTTGC
AAGGTATTACACATCAAAATAGTT
>Chiloscyllium_plagiosum---CM012989.1-20931368-20932312---1_exons---phobius
ATGGCTGAACATCCTGTACAGGTTTTTGTATATGGTTTGCTTGTATCCTGTGGGATTTTT
GGAAATGCTCTGGTTATCTGGATTGCTGCTGACTCCACTCGGGAAAACCGTTACCTCAAC
TCCTCTGACCTCATCCTGATGAACATTGCAGCTGCAAACCTGATGCTTTCTCTGACCAGA
AACACGTTGCTTCTGACATTCGATGCTGGACaatctgtttttttctctgaCCCGGGCTGC
AGGTTGATGATGTTTATCTGGACCTGGCTGAGGTCAGCAAGTATCTGGGTCACCCTCAGT
CTGAGCCTGTTCCACTTTATTACAATCAGAACAAGCCGGAGCATGTTGGAAAGGTTGCAA
GAGAGGAGGAAGGTTGTGAATGCCCTGGTGATAGAGTGGGCTTTGAGCTTGCTCTACTCA
AGTTTCGCCCTGCCATACTCATCCAACTCCAAGAACAACACTACCAATAATTTAATGGTG
ATCAGTAGCACAATCAGACCTTTACTTGGCTGTGTGTGGACATTTCCGAATGAAACTAGT
GGTCTTGCATACGCAATGGTCTCTGTTGTAATACACGAAATAATCCCCATTGGTCTAATG
ATATTTGCCAACACTGCCACCTTGTTATTTCTCTACAAGCACTACAGGAAAACTCAGGAT
GTCCAATTCTCTAGTAGCCACATCAATTCTGAATGGAAAGCCGCTAAGACCATCCTATAT
CTCATTTTACTGTTCATTTTCTCTTGGGGAACCCATGTATTTTCAATAAATTATTATAAT
TTTAGGGGTAGCCCTTCGACACGCTACATGCTAGTTATCGCCAGGTTCTCAGCCTCGGGA
TTTGTGGGGTTCTACCCACTGGTGGTGGCAACTGGACACACCAAATTAAGGAAGAAAATA
GGATTTATTCTGAAGTGTGGATGGCTGACTCCGACACAACATAAG
>Chiloscyllium_punctatum---BEZZ01000232.1-379553-380497---1_exons---phobius
ATGGCTGAACATCCTGTACAGGTTTTTGTATATGGTTTGCTTGTATCCTGTGGGATTTTT
GGAAATGCTCTGGTTATCTGGATTGCTGCTGACTCCACTCGGGAAAACCGTTACCTCAAC
TCCTCTGACCTCATCCTGATGAACATTGCAGCTGCAAACCTGATGCTTTCTCTGACCAGG
AACACGTTGCTTCTGACGTTCGACGCTGGACAGTCTGTGTTTTTCTCTGACCCGGGCTGC
AGGTTGATGATGTTTATCTGGACCTGGCTGAGGTCAGCAAGTATCTGGGTCACCCTCAGT
CTGAGCCTGTTCCACTTTATTACAATCAGAACAAGCCGGAGCATGTTGGAAAGGTTACAA
GAGAGGAGGAAGGTTGTGAATGCCCTGGTGATAGAGTGGGCTTTGAGCTTGCTCTACTCA
AGTTTCGCCCTGCCATACTCATCCAACTCCAAGAACAACACTACCAATAACTTAATGGTG
ATCAGTAGCACAATCAGACCTTTACTTGGCTGTGTGTGGACATTTCCGAATGAAACTAGT
GGTCTTGCATACGCAATGGTCTCTGTTGTAATACACGAAATAATCCCCATTGGTCTAATG
ATATTTGCCAACACTGCCACCTTGTTATTTCTCTACAAGCACTACAGGAAAACTCAGGAT
GTCCAATTCTCCAGTAGCCACATCAATTCTGAATGGAAAGCCGCTAAGACCATCCTATAT
CTCATTTTACTGTTCATTTTCTCTTGGGGAACCCATGTATTTTCAATAAATTATTATAAT
TTTAGGGGTAGCCCTTCGACACGCTACATGCTAATTATCGCCAGGTTCTCAGCCTCGGGA
TTTGTGGGGTTCTATCCACTGGTGGTGGCAACTGGACACACCAAATTAAGGAAGAAAATA
GGATTCATTCTGAAGTGTGGATGGCTGACTCCCACACAACATAAG
>Chiloscyllium_punctatum---BEZZ01000232.1-403706-404629---1_exons---phobius-tmhmm
ATGGAAGTAGAAACAACAGCTCATCTCATTTTATATGGACTGCTGGTGTTTCTGGGTATT
TTGGGAAATATTTTGGTCTTGGTAACAATATTAGCCACAACGGTGGAAAACCATGGACTT
GCTGCTTCTGACATCATCCTCAGCAACCTGGCAGCAGTCAATCTGCTCCTATCAATCTTC
CGGAACATCCTCCTGTTCATCGCGGAGTCAGGGGTCAACATCTTGCTGACCCTCAACTGG
TGCCGAATATTCATGTTCCTCTGGGTGTGGCTaaagtctgtgagtgtgtgggttACCTTC
TGCCTGAGTTGTTTTCATTTTCTCAAGATAAAACAACATGTCCATCTGAGCACCAAGAGG
AAGGAGATTATATATGTGTTGGTGATATTGCTTGCCGTGTGGTTTGTTAATTTTCTGTAC
GCAGTCCCAGCTTTTGTTTACTCCCATGCTGTCAGTGGGAACGAaacaaagattctgatg
gtggtCAGCACCACCACAGACCCTTTCCTGGGCTGTGTTTGGAGGTTCCCAACTCGAGAA
AGTGGCATAATGTTTGCAGTCTTCACCCTTGTCCTTCATGAACTCATACCCATTTTACTG
ATGGTGGGCACCAATCTCAGCACTGTGTATTACCTCAGCAAACACATTAGAGCAATTGCA
GACGAGCATTTGCACAGTGTGCAGGTAGAGAGGACAGCTGCCAAGCTGATCCTGGCTCTA
GTAACATTGTTTGTCCTCTGTACGCTCACTCACATGTTAGCTGTGGGTTATTACAATCAC
AATGCGGGCCCATCCACTGCCTTTCTGCTGACTCTGGCGAGGTACTTTGCCTCACTGTTT
ATAGGCTTCAGTCCTCTGTTAATAGCTGCGGGACACAGCAAACTGCGAAATAAAGTTTGC
AAGGTATTACACATCAAAATAGTT
>Chiloscyllium_punctatum---BEZZ01000278.1-1638801-1639769---1_exons---phobius
ATGGTAGATGGAGAAGGGATCCCTTTCATGCTGGTGTTCGTGGTTACAATTGTGTTGGGT
ACAATGGGAAACATCATCGTCCTTTTCGCGTTTATCAGCGTTGCTGTGAAACAGAAGCGT
TTCGCGCCGCTGGACAGAGTGATCGTCAACAAGACATTCGTCAACTTGTTACTGTGCTTC
TACCAAGGCATCCCCAAAATGCTGACATGTTACAGGGTCGAGTTGCTCCAGGAGACAGGC
TGCATCATCCTGGTGTACCTGAACTCCTCGCTGAGGTGCATCAGCATCTGGTCAGTTTCC
AACCTCAGTTTCCTGCATTTGATCAAGATCAAGCGACCCAACTGGGCTTTGGTCAATTAC
ATCCTCAGCCACCAGAGCAGGTACGTCAATGTTTCCATCAGTGCCCTGTGGCTCACCAGC
TTCACTTTCTACATTCCGTACACCATGGACAAAATCATCCACTTGTCGCAGGGCCAGCAG
AACCACTCGGTCTGGTACCTACCCAGCGCCAGCTGCAATGGCCTGGCCAGTAGCTCGGCT
TCTGACATCGTCACCTACATCTCGGTCAGCTTGGACCTGCTAGCGATCGTCTGGGTGGTG
GTGCTGAACGCTCTGATCATTCAGCTTCTCTGCAAGCAccagaggagagtgggggtggca
GGGCAAGGGTTAAATCCCGGGAACAAGACCATCCTGCAGGCAACTAGGATCCTGGTCTCT
CTCCTCTGCATCTACGTGACTTGTTGGATCTCGAATGACATCGTCTGGATTATGCTGATT
GCAAACGTCATGCCCGATCAAGGGCAGAACCAGACTTTGAAGTACATGTCCAGTTTGATT
TCCTCTCTCTACTACACGGCCAGTTCGTATGTCCTGGTTTTTGGACACAGGAATGTCAAA
GATGTGTTCATTCCGGTCTGCAGGCGTTTGAAACAGAGGAAAGCAGCACATTTCCAGGAT
GTGGAAATC
>Hemiscyllium_ocellatum---CM036659.1-30348124-30349092---1_exons---phobius
ATGGTAGATGGAGAAGGGATCCCTTTCATGCTGCTGTTCGTGGTTACAATTGTGTTGGGT
ACAATGGGAAACATCATCGTCCTTTTCGCGTTTATCAGCGTTGCTGTGAAACAGAAGCGT
TTCGCGCCGCTGGACAGAGTGATCGTCAACAAGACATTCGTCAACTTGTTACTGTGCTTC
TACCAAGGCATCCCCAGAATGCTGACATGCTACAGGGTCGAGTTGCTCCAGGAGACAGGC
TGCATCATCCTGGTGTACCTGAACTCCTCGCTGAGGTGCATCAGCATCTGGTCAGTTTCC
AACCTCAGTTTCCTGCATTTGATCAAGATCAAGCGACCCAACTGGGCTTTGGTCAATTCC
ATCCTCAGCCACCAGAGCAGGTACGTCAATGTTTCCATCAGTGCGCTGTGGCTCACCAGC
TTCACTTTCTACATCCCGTACACCATGGACAAAATCATCCACTTGTCGCAGGGCCAGCAG
AACCACTCGGTCTGGTACCTACCCAGCGCCAGCTGCAATGGCCTGGCCAGTAGCTCGGCT
TCTGACATCGTCACCTACATCTCGGTCAGCTTGGACCTGCTAGCGATCGTCTGGGTGGTG
GTGCTGAACGCTCTGATCATTCAGCTTCTCTGCAAGCAccagaggagagtgggggtggca
GGGCAAGGGTTAAATCCCGGGAACAAGACCATCCTGCAGGCTACTAGGATCCTGGTCTCT
CTCCTCTGCATCTACGTGACCTGTTGGATCTCGAATGACATCGTCTGGATTATGCTGATT
GCAAACGTCAGGCCCGATCAAGGGCAGAACCAGACTTTGAAGTACACGTCCAGTTTGATT
TCCTCTCTCTACTACACGGCCAGTTCGTATGTCCTGGTCTTTGGACACAGGAATGTCAAA
GATGTGTTCATTCCGGTCTGCAGGCGTTTGAAACAGAGGAAAGCAGCACATTTCCAGGAT
GTGGAAATC
>Hemiscyllium_ocellatum---CM036695.1-23089438-23090361---1_exons---phobius-tmhmm
ATGGAAGTAGAAATAATAGCTCATCTCATTTTATATGGACTGCTGGTATTTCTGGGTATT
TTGGGAAATATTTTGATCTTGGTAACAATATTAGCCACAACGGTGGAAAACCATGGACTT
GCTGCTTCAGACATCATCCTCAGCAACCTGGCAGCCGTCAATCTGCTCCTATCAACCTCC
CGGAACATCCTCCTGTTCATCACGGAGTCAGGGGTCAACATCTTGCTGACCCTCAACTGG
TGCCGAATATTCATGTTCCTCTGGGTGTGGCTAaagtctgtgagtgtgtgggttACCTTC
TGCCTGAGTTGTTTCCATTTTCTCAAGATAAAACAACATGTCCATCTGAGCACCAAGAGG
AAGGAGATTATATATGTGTTGGTGATATTGCTTGCCGTGTGGTTTGTTAATTTTCTGTAC
GCAGTCCCAGCTTTTGTTTACTCCCATGCTGTAAGTGGGAACGAaacaaagattctgatg
gtggtCAGCACCACCACAGACCCTTTCCTGGGCTGTGCTTGGAAGTTCCCAACTCGAGAA
AGTGGCATAATGTTTGCAGTCTTCACCCTTGTCCTTCATGAACTCATACCCATTTTACTG
ATGGTGGGCACCAATCTCAGCACTGTGTATTACCTCAGCAAACACATTAGAGCAATTGCA
GATGAGCATTTGCACAGTGTGCAGGTCGAGAGGACAGCTGCCAAGCTGATCCTGGCTCTA
GTAACATTGTTTGTCCTCTGTACGCTCACTCACATGTTGGCTGTGGGTTATTACAATCAC
AATGCGGGCCCATCCACTGCCTTTCTGCTGACTCTGGCGAGGTACTTTGCCTCACTGTTT
ATAGGCTTCAGTCCTCTGTTAATAGCTGCGGGACACAGCAAACTGCGAAATAAAGTTTGC
AAGGTATTACACatcaaaataatt
>Hemiscyllium_ocellatum---CM036695.1-23112222-23113166---1_exons---phobius
ATGGCTGAACATCCTGTACAGGTTTTTGTATATGGTTTGTTTGTATCCTGTGGGATTTTT
GGAAATGCTCTGGTTATCTGGATTGCTGCTGACTCCACTCGGGAAAACCGTTACCTCAAC
TCCTCTGACCTCATCCTGATGAACATTGCAGCTGCCAACCTGATGCTTTCTCTGACCAGG
AACACGTTGCTTCTGACGTTTGACGCTGGACAATCTGTTTTTTTCTCTGACCCGGGCTGC
AGGTTGATGATGTTTATCTGGACCTGGCTGAGGTCAGCAAGTATCTGGGTCACCCTCAGT
CTGAGCCTGTTCCACTTTATTACAATCAGAACAAGCCGGAGCATGTTAGAAAGGTTACAA
GAGAGGAGGAAGGTTGTGAATGCCCTGGTGATAGAGTGGGCTTTGAGCTTGCTCTACTCA
AGTTTCGCCCTGCCATACTCATCCAACTCCAAGAACAACACTACCAATAACTTAATGGTG
ATCAGTAGCACAATCAGACCTTTACTTGGCTGTGTGTGGACATTTCCAAATGAAACTAGT
GGTCTTGCATACGCAATGGTCTCTGTTGTAATACACGAAATAATCCCCATTGGTCTAATG
ATATTTACTAACACTGCCACCTTGTTATTTCTCTACAAGCACTACAGGAAAACCCAGGAT
GTCCAATTCTCTAGTAGCCACATCAATTCTGAATGGAAAGCCGCTAAGACCATCCTATAT
CTCATTTTGCTGTTCATTTTCTCTTGGGGAACCCATGTATTTTCAATAAATTATTATAAT
TTTAGGGGTAGCCCTTCGACACGCTACATGCTAATTATCGCCAGGTTCTCAGCCTCGGGA
TTTGTGGGGTTCTACCCACTGGTGGTGGCAACTGGACACACCAAATTAAGGAAGAAAATA
GGATTCATTCTGAAGTGTGGATGGCTGACTCCCACACGACATAAG
>Pristis_pectinata---CM019856.1-18684529-18685497---1_exons---phobius-tmhmm
ATGTTAGAAGGAGAAGAGATTCCTTTCATGGTGGTGTTTGTAGCTACCATTTTATTGGGC
ACTACGGGGAATGTCATCGTGCTTTTCGCGTTCATCAGCAACGCGGTGAAACACAGGCGT
TTCCCGCCGCTGGACAGAGTGATCGTGAACAAGACCTTCGTCAACCTGCTGCTCTGCTTC
TACCAGGGCGTCCCGCGAGTGCTGATGTTTTACGGGGTCGAGCTGTTCGAGGAGACGGGC
TGCATTATTCTGGTCTACCTGAGCTCCTCGCTCAGGTCCATCAGTATCTGGACCGTCTCT
AACCTCAGTTTCCTCCACTTGATCAAAATTAATAGACCCCGCTGCGCCCTGGCCAGTTAC
ATCAGCAGCCACCAGAGTGGTTATGTCAACGTGACCATCAGCGCCCTGTGGCTCACCAGC
TTCATCTTCTACATCCCCTACACGCTGGACAAGATCATCCACATGTCGCAGGAGAACGAG
TCCAGCCCGGTGAAGTACATGCCCAGCTCCAGCTGCAACGGCTTGTCAACCAGCTCCGCC
TCTGACATCGTGACCTACATCTCGGTCAGCTTGGACCTCATTGCCATCCTGTGGGTGGTG
GTTTTGAACGTCCTGATCATCCAGCTTCTGTGCAAGCACCAGAGGCGAGTGGCGGCGGCG
GGCCAAGGCATGAATTCCGCCAACAAGACTCCGCTCCAGGCCACCCGCATCCTCGTCTCC
TTGCTCTGCATCTACGTGGCTTGCTGGATCTCCAACGACATCGTCTGGATTATGTTGATA
GCGAAGATAACCCCCGACCAAGCCAAGAGCCAGACTCTGAAGTACACTTCCagtttcctc
tcctctctctactACTCTGCCAGCTCGTACGTTCTAGTTTTCGGGCACAGGAACGTTAAA
GATGTGTTTAATCCGTTCTGCAAGCGCTTGAaacagaggaaaaccacacaCTTTCAAGAT
GTGGAGATA
>Pristis_pectinata---CM019880.1-15338376-15339305---1_exons---phobius-tmhmm
ATGGAGTTTAGAAGTTCAGGCCAGCTCATCGTTTACGGTATTCTAGTGTTTCTGGGGGtt
ttaggcaacatcctggtgttgGTGACGATACTAGCCACAAGTGTGGAACACCACGGCCTC
GCCGCTTCCGACATCATTCTAGCGAACCTTGCCGCTGTCAACCTACTGATTTCAACTTTT
CGAAACGTCCTGCTGTTTATTACGGAGTCGGGAGTGAAAATTTCCCTGACCCTTAACTGG
TGCAGAGTGTTCATGTTCCTTTGGTTGTGGCTGAAGTGCGTTAGCGTTTGGGTCACCTTC
TGTCTCAGCTGCTTCCACTTTCTGAAGATAAAACAACACTTCCATCTGAGCTCCAAGATG
AAGGAGATCATCTACGTGGTGATAATATTATCCGCCGTGTGGTTTGTTAATTGTCTCTAT
TCCATCCCAGCTATTATTTACACCGAGAAGGTTGGTCTGAATCACACCAAGAAGCTAATG
TTGGTCAGTACCACCGACGAACCTTTCCTAACCTGTTCCTGGAAATTCCCAACTCGGCGG
GCCGGTATCATATTCGCAGCAGTCTCCCTGATCCTGCATGAATTCCTGCCCATTGTCCTC
ATGATCTGCACCAATCTCAGCACCGTGTATTATCTCAACCAGCATATCAGGGCGATCGCC
GATGACCACCTCCACAGTGTGCAGGTGGAACGAACAGCAGCAAAGCTAATCATGGCGTTG
GTGTCGCTCTTTGTTCTGTGTTCGGGCACCCACTTGGTGGCTGTGTATTACTACAATCAC
GACGGGGGCGCGGCCACCACCTTCTTGTTGACTTTGGCCAACTACTGCGCCGCGGTTTTC
ATAGGGTTCAGTCCCCTGATGCTGGCTGCGGGGCACAGTAAACTGCGGAATAAAGTTTGC
AGCGTGTTACGCATTAACGTATCATCGAGT
>Pristis_pectinata---CM019880.1-15365953-15366897---1_exons---phobius-tmhmm
ATGGCGGAACACCCTGTTCAGGTTTTTGTATATGGTTTGCTTGTGAGCTGTGGGATTCTG
GGAAATACCCTGGTTATCTGGATAGCTGCTGACTCCACCCGAGAGAACCGCTACCTTGCC
TCATCCGACCTCATTCTGATGAATATCGCCGGGGCAAACCTGCTGCTCTCCCTAACGAGG
AACACCTTGCTTCTGACATTTGATGCTGGTTACACCGTCTCCTTCTCCGATGTAGGGTGC
AGAATGATGATGTTCATCTGGACCTGGCTGAGGTCAGCAAGCATCTGGGTCACCCTCAGT
CTAAGCCTGTTCCACTTCTTCACAATCAGAACAAGCCGGACTATGTTAGAAAGGTTaaat
gaaaggaggaaagttGCAAAAGCTATGGTAGTCGAGTGGGCTTTGAGCTTTGTCTATTCA
AGCTTTGCTCTGCGCTACTCATCCAACACAAAGACTAACAGTACCGATAATCTAATGTTA
ATTAGTAGCACCATCAGGCCTTTGCTTGGCTGTGTGTGGACATTTCCAAATGATGTTAGT
GGTCTTATATACACAATGGTCTCTGTTGTAATACATGAAGCAATCCCAATAAGTCTAATG
ATTTTTGCAAACACTGCCACCTTGTTATTTCTCTATAATCACTACAGGAAAACCCAGGAT
GCCATGTTCAATAACAACCAGATCAGTACTGAATGGAAAGCAGCCAAGACCATCCTGTAC
CtgattttgctgtttattttttgctgGGGCACACATGTGTTTTCAGTGAATTATTATAAT
TTTAAGGGCAGCCCCTCGACACGCTACATGCTAATTATCGCTAGGTTTTCTGCCTCGGGA
TTTGTGGGATTCTACCCACTGGTGGTGGCAACAGGCCATGGCAAATTAAGAAGGAAAATG
ACAAACATCCTGAGGTGTGGGTGGCTGAAATCCCCCAACCAGAAG
>Scyliorhinus_canicula---LR744032.1-34570370-34571338---1_exons---phobius
atgCTAGAGAGAGAAGTGATCCCTTTCATGTTGGCGTTTGTGACCACAATTGTATTGGGC
ACAACGGGAAATATCATCGTCCTGTTCGCCTTTGTCAGCACTGCTGTGAAAAACAAGCGC
TTCCCTCCGCTGGACCGAGTGATCGTGAACAAGACATTTGTCAACTTGTTACTGTGCTTC
TACCAAGGCATCCCCAGAATGCTGACGTGCTACCGGGTCGACTTGCTGAATGAGGCCGGC
TGCATTGTTCTGATCTACCTGAGCTCTTCCCTCAGGTGCATCAGCATCTGGTCAGTTTCC
AACCTCAGCTTCCTCCACCTGATACAGATCAAGAGACCCAACTGCGCCCTGGTCAATTAC
ATCCGCAGCCACCAGAGCAGATACGTCAATGTCACCACCAGCGCCCTGTGGCTCACCAGC
TTCATCTTCTACATCCCCTACACCATGGACAAAATAATCCGCCTGTCCCAGAAGGGCGAG
AACAGCTCAGCTACATTCCtgcccagctccagctgcagcgTCCTGGCCAGCAGCTCGGCC
TCCGACATCGTGACCTACATCTCGTTCAGCCTGGACCTCCTCGCCCTAGTTTGGGTGGTG
GTCCTCAACGGGCTGATCATTCAGCTCCTCTGCAAGCAccagaggagggtgggggtggcg
gggcaAAGGTTAAATTCCGGGAGCAGGGCCACCCTGCAGGCCACCAGGATCCTGGTCTCG
CTGCTCTGCATCTATGTGACTTGTTGGATGTCCAACGACATCGTTTGGATTATGCTGATC
GCCAGTATAAAACCCGAGCAGGCCCAGGACCAGATTCTGACATACACTTCCAGCTTGATT
TCCTCCCTCTACTACACCGCCAGCTCCTATGTCCTGGTTTTCGGGCACAGGAATGTTAAA
GATGTGTTCAATCCGTTCTGCAAGCGTTTGAAACAGAGGAAAGCTGCACATTTTCAGGAT
GTGGAAATA
>Scyliorhinus_canicula---LR744045.1-118030213-118031136---1_exons---phobius-tmhmm
ATGGAATTTGAGTCTACTGCTGAGCTCTTCTTTTACGGGTTGCTGGTGTTTCTGGGGGTT
TGGGGAAATATCTTGGTCTTGGTGACAATATTCGCCACGACTGTGGAAAGCCATGGCCTC
GCCGCTTCTGACATCATCCTAACCAACCTGGCAGCTGTCAACCTACTCATTTCAATCTTT
CGGAACATCCTCCTGGTCATCACCGAGTCGAGGGTGAAGATTTTGCTGAGCCTCAGCTGG
TGTCGAGTCTTCATGTTCCTCTGGATGTGGCTGAAGTCTGTGAGcgtctgggtcactttc
tgtctgAGCTGCTTCCACTTCCTCAAGATAAAGCAGCACGTCCACCTGAGCACAAAGATG
AAGGAGATTATGTATGTGCTGGCAATATTGGTTGGGGTCTGGTTTGTCAACTTTCTCTAC
TCAATCCCAGCTTTTATTTACAGCCAGACAGCTAGTGGGAACGAGACGAAGATTCTGATG
GTGGTCAGCACCACCATGGAGCCTTTCCTGGGCTGTGTCTGGAAGTTCCCCACTCACGAA
AGCGGCATAATCTTTACCGCCTTCACTCTCGTCCTTCACGAACTCATACCTATTATATTC
ATGGTGTGCACCAATCTCAGCACCGTGTATTACCTCAGCAAACACATCAGGACAATCGCG
GACGAGCACTTGCACAGTGTACAGGTCGAGAGAATGGCAACCAAGTTGATCATGGCACTG
GTGACACTGTTTGTCCTGTGTACAGGCACCCACTTGTTGGCTGTCAGTTACTACAATCAC
AATGGGGGCCCGGCTACTGCCTTTCTGTTGACTTTGGCCAAGTACTGCGCCACGATATTT
ATAGGCTTCAGTCCTCTGTTGATAGCTGCAGGACACAGCAAGCTGCGGCATAAAGTTTGC
AAAGTGTTGcacattaaaatattt
>Scyliorhinus_canicula---LR744045.1-118074688-118075650---1_exons---phobius-tmhmm
atgcAGTACTGGTGTGATATGGCAGAACATCCTGTGCAAGTTTTCGTTTACGCCTTGGTG
GTATCCTGCGGGATTTTTGGAAACGCTCTGGTTCTCTGGATTGCTGCCGACTCCACCCGA
GAAAACCGTTACCTCGCCTCCTCCGACCTCATCCTGATGAACATTGCGGCAGCAAACCTG
ATGATTTCCCTGACAAGGAACACCTTGCTCCTGACCTTCGACGCTGGAcagtctgtctct
ttctctgacGTGGGCTGCAGGCTGATGATGTTCATCTGGACCTGGCTGAGGTCGGCAGGT
ATCTGGGTCACCCTCAGCCTAAGCCTGTATCACTTCATCACAATCAGAACGAGCCGGACC
ATGTTGGAAAAGTTAAGTGAGAGGCGGAAGGTTGTGAAGGCCCTCGTGGTGGAGTGGGTT
TTGAACCTGGTCTATGCAAGCTTTGCCCTGCCGTACTCATCCAACTCCAAGAATAACAGT
ACCAATAACTTAACGGTGATCAGTAGCACTATCCGACCTTTACTCGGCTGTGTGTGGACA
TTTCCAAATGAAAGTATCGGTCTTACATATGCAATGGTCTCTGTCGTAATACACGAAGCA
ATCCCAGTTAGTCTAATGATATTTTcaaacagtgccaccttgttATTTCTCTACAAACAT
CACAGAAAAACCAGAGATGTCCAATTCTCCAGTGTCCACGGCAGCACTGAATGGAAGGCA
GCCAAGACCATCTTGTACTTGATTTTGCTCTTCATTGTATCTTGGGGCACCCATGTCATT
TCAGTGAATTATTACAATTTTAACGGTAGTCCCTCGACACGCTACATGCTAATTATCGCC
AGGTTTTCCGCCTCAGGGTTTGTGGGATTCTACCCATTAGTGGTGGCGAGTGGACATAGC
AAATTAAGAAAGAGGATGAGAAACATCCTGAAGTGTGGGTGCCTGAATTTCGTACAACAG
AAG
>Scyliorhinus_torazame---BFAA01007221.1-44464-45432---1_exons---phobius
ATGCTAGAGAGAGAAGTGATCCCTTTCATGTTGGCGTTTGTGACCACAATTGTATTGGGC
ACAACGGGAAATATCATCGTCCTGTTCGCCTTTGTCAGCACTGCTGTGAAAAACAAGCGT
TTCCCTCCGCTGGACAGAGTGATCGTGAACAAGACATTTGTCAACTTGTTACTGTGCTTC
TACCAAGGCATCCCCAGAATGCTGACGTGCTACAGAGTCGACTTGCTGAATGAGACCGGC
TGCATTGTTCTGATCTACCTGAGCTCTTCCCTCAGGTGCATCAGCATCTGGTCAGTTTCC
AACCTCAGCTTCCTCCACCTGATGCAGATCAAGAGACCCAACTGCGCCTTGGTCAATTAC
ATCCGTAGCCACCAGAGCAGATACGTCAATGTCACCATCAGCGCCCTGTGGCTCACCAGC
TTCATCTTCTACATCCCCTACACCATGGACAAAATAATCCGCCTGTCCCAGGAGGGCGAG
AACAGCTCGGCCAGATTCCtgcccagctccagctgcagcaCCCTGGCCAGCAGCTCGGCC
TCCGACATCGTGACCTACATCTCGGTCAGCCTGGACCTCCTCGCCATCGTCTGGGTGGTG
GTCCTCAACGTGCTGATCATTCAGCTCCTCTGCAAGCACcagaggagggtgggggtggcg
gggcaAGGGTTAAATTCCGGGAGCAGGGCCACCCTGCAGGCCACCAGGATCCTGGTCTCT
CTGCTCTGCATCTATGTGACTTGTTGGATGTCCAACGACATCGTTTGGATTATGCTGATC
GCCAGTATAAAACCCGAGCAGGCTCAGGACCAGATTCTGACATACACTTCCAGCTTGATT
TCCTCCCTCTACTACACCGCCAGCTCCTATGTCTTGGTTTTCGGGCACAGGAATGTCAAA
GACGTGTTCAATCCGTTCTGCAAGCGTTTGAAACAGAGGAAAGCCACACATTTTCAGGAT
GTGGAAATA
>Scyliorhinus_torazame---BFAA01007945.1-2271-3194---1_exons---phobius-tmhmm
ATGGAATTTGAGTCTACCGCTCAGCTCTTCTTTTACGGGTTGCTGGTAtttctgggggtt
tggggaaATATCTTGGTCTTGGTGACAATATTCGCCACGACTGTGGAAAGCCATGACCTC
GCCGCTTCTGACATCATCCTAACCAACCTGGCAGCTGTCAACCTGCTCATTTCAATCTTT
CGGAACACCCTCCTGGTCATCGCTGAGTCGAGGGTGAAGGTTTTGCTGAGCCTCAGCTGG
TGTCGAGTGTTCATGTTCCTCTGGGTGTGGCTGAAGTCTGTGAGTGTCTGGGTCACTTTC
TGCCTGAGCTGCTTCCACTTTCTCAAGATAAAGCGGCACTTCCACCTGAGCACAAAGATG
AAGGAGATTATGTATGTGTTGGCAATATTGTTTGGGGTCTGGTTTGTCAATTTTCTCTAT
TCAATTCCAGCTTTTATTTACAGCCAGACTGCTAGTGGGAACGAGACAAAGATTCTGATG
GTGGTCAGCACCACCATGGAGCCTTTCCTGGGCTGTGTTTGGAAGTTCCCCACTCAGGAA
AGCGGCATAATCTTTGCCGCCTTTACTCTCGTCCTTCACGAACTCATACCTATTATATTC
ATGGTGTGCACCAATCTCAGCACCGTGTATTATCTCAGCAAACACATCAGAGCGATCGCG
GATGAGCACTTGCACAGTGTACAGGTCGAGAGAATGGCAGCCAAGTTGATCATGGCACTG
GTGACACTGTTTGTCCTGTGTACAGGCACCCACTTGTTGGCTGTAAGTTACTACAATCAC
AATGGAGGCCCGGCTACTGCCTTTCTGTTGACTTTGGCCAAGTACTGCGCCACGATATTT
ATAGGCTTCAGTCCTCTGTTGATAGCTGCAGGACACAGCAAGCTGCGGCATAAAGTTTGC
AAAGTGTTGCacatgaaaatattt
>Scyliorhinus_torazame---BFAA01007945.1-39515-40459---1_exons---phobius-tmhmm
ATGGCAGAACATCCTGTGCAAGTTTTCATTTACGCCTTGATAGTATCCTGCGGGATTTTT
GGAAACGCTCTGGTTCTCTGGATTGCTGCCGACTCCACCCGTGAAAACCGCTACCTCGCC
TCCTCCGACCTCATCCTGATGAACATTGCAGCAGCAAACCTGATGATTTCCCTGACAAGG
AACACCTTGCTCCTGACCTTTGATGCTGGacagtctgtctctttctctgacgTGGGCTGC
AGGCTGATGATGTTCATCTGGACCTGGCTGAGGTCGGCAAGTATCTGGGTCACCCTCAGC
CTAAGCCTGTATCACTTCATCACAATCAGAATAAGCCGGACcatgttgggaaagttaagt
GAGAGGCGGAAGGTTGTGATGGCCCTAGTGGTGGAGTGGGTTTTGAGCCTGGTCTATGCA
AGCTTTGCCCTGCCGTACTCATCCAACTCCAAGAATAACAGTACCAATAACTTCATGGTG
ATCAGTAGCACTCTCCGACCTTTACTCGGCTGTGTGTGGACATTTCCAAATGAAGTTAGT
GGTCTTACATATGCAATGGTCTCTGTCGTAATACACGAAGCAATACCAATTAGTCTAATG
GTATTTTCAAACAGTGCCACCTTGCTATTTCTCTACAAACACCACAGAAAAACCCGAGAT
GTCCAATTCTCCAGCAGCCACGGCAACACTGAATGGAAGGCAGCCAAGACCATCTTGTAC
TTGATTTTGCTCTTCATTTTCTCTTGGGGCACCCATGTCATTTCGGTGAATTATTACAAT
TTTAAGGGTAGTCCCTCGACACGCTACATGTTAATTATCGCCAGGTTTTCCGCCTCAGGG
TTTGTGGGATTCTACCCATTGGTGGTGGTGAGTGGACATAGCAAATTAAGAAAGAAGATG
AGAAACATCCTGAAGTGTGGGTGGCTGAATTTCGTACAACAGAAG
>Stegostoma_fasciatum---CM039227.1-164450268-164451236---1_exons---phobius
ATGGTAGATGGAGAAGGGATCCCTTTTATGCTGGTGTTCGTGGTGACAATTGTGTTGGGT
ACAACGGGGAACATCATGGTCCTTTTCGCGTTTATCAGCGTTGCCGTGAAACAGAAACGT
TTCCCACCGCTGGACAGAGTGATCGTCAACAAGACATTCGTCAACTTGTTACTGTGCTTC
TACCAAGGCATCCCCAGAATGCTGACATGCTACAGGGTTGAGTTGATGCAGGAGACAGGC
TGCATCATCCTGGTCTACCTGAGTTCCTCGCTGAGGTGCATCAGCATCTGGTCAGTTTCC
AACCTCAGTTTCctgcatttgatcaagatcaAGCGGCCCAACTGGGCTTTGGTCAATTAC
ATCCTCAGCCACCAGAGCAGGTACGTCAATGTTTCCATCAGCGCCCTGTGGCTCACCAGC
TTCACTTTCTACATCCCGTACACCATGGACAAAATCATCCGCTTGTCGCAGGACCAGCAG
AACGGCTCAGCCGGCTACCTGCCCAGCACCAGCTGCAATAGCCTGGTTAGCAGCTCGGCT
TCTGACATTGTGACTTATATCTCGGTCAGCCTGGACCTGATAGCTATCGTCTGGGTGGTG
GTGCTGAACGTTCTGATCATCCAGCTCCTCTGCAAGCATCAGAGGAGGGTGGGGGTGGCA
GGGCAAGGGTTAAATCCCGGGAGCAAGATCACCCTGCAGGCTACCAGGATCCTGGTCTCT
CTCCTCTGCATCTACGTGACTTGTTGGATCTCCAATGACATCGTCTGGATTATGCTGATT
GCAAAAGTTATGCCCGATCAAGGGCAGAACCAGACCTTGAAGTACACGTCCAGTTTGATT
TCCTCCCTCTACTACACGGCCAGCTCGTATGTCCTAGTTTTTGGACAGAGGAATGTCAAG
GATGTGTTCACTGCGGTCTGCAGGCGTTTGAAACAGAGGAAAGCAGCGCATTTCCAGGAT
GTGGAAATC
>Stegostoma_fasciatum---CM039257.1-21171001-21171945---1_exons---phobius
ATGGCTGAACATCCTGTACAGGTTTTCGTATATGGTTTGCTTGTGTCCTGTGGGATTTTT
GGAAATGCTCTGGTTATCTGGATTGCTGCTGACTCCATTCGGGAAAACCGTTACCTCGCC
TCCTCTGACCTCATCCTGATGAACATTGCAGCTGCAAACCTGATGCTTTCCCTGACAAGG
AATACCTTGCTTCTGACATTCGATGCTGGAcagtctgtttctttctctgacCCAGGCTGT
AGGTTGATGATGTTCATCTGGACCTGGCTGAGGTCAGCAAGTATTTGGGTCACCCTCAGT
CTGAGCCTGTTCCACTTTATCACAATCAGAACAAGCAGGACCATGTTGGAAAGGTTACAT
GAGAGGAGGAAGGTTGTGAATGCTCTGGTGGTAGAGTGGGCTTTGAGCTTGCTCTACTCA
AGCTTCGCCCTGCCGTACTCATCCAACTCCAAGAACAACACTACCAATAACTTAATGGTG
ATCAGTAGCACAATAAGACCTTTACTTGGCTGTGTGTGGACATTTCCAAACGAAATTAGT
GGCCTTGCATATGCAATGGTGTCTGTTGTAATACACGAAGTAATCCCCATTGGTCTAATG
ATATTTGCCAACACAGCCACATTGCTATTTCTCTACAAGCACTACAGGAAAACTCAGGAT
GTCCAATTCGCCAGTAGCCACATTAATTCTGAATGGAAAGCTGCAAAGACCATCCTATGT
CTCATTTTACTGTTCATTTTCTCTTGGGGAACCCACGTATTTTCAATAAATTATTATAAT
TTTAAGGGTAGTCCTTCAACAAGGTACATGCTAATTATTGCCAGGTTCTCAGCCTCAGGA
TTTGTGGGGTTCTACCCACTGGTGGTGGCAACTGGACACaccaaattaaaaaagaaaata
agattCATTCTGAAGTGTGGATGGCTGAATCACACACAacagaag
>Stegostoma_fasciatum---CM039257.1-21206357-21207280---1_exons---phobius-tmhmm
ATGGAAGTTCAGACAACAGCTCATCTCATCTTATATGGATTGCTGGTGTTTCTGGGTATT
TTGGGAAATATTTTGGTCTTAGTGACAATATTAGCCACAACAGTGGAAAACCATGGACTT
GCTGCTTCTGACATCATCCTCAGCAATCTGGCAGCAGTCAACCTGCTCATCTCAATCTTA
CAGAACATCCTCCTGTTCATTACAGAGTCAGGAGTCAACATCTTGCTGACCCTCAATTGG
TGCCGAATGTTCATGTTCCTCTGGGTGTGGCTAAagtctgtgagtgtgtgggtTACCTTC
TGCCTGAGTTGTTTCCATTTTCTCAAGAtaaaacaacatgtccatctgaGCACCAAGAGG
AAGGAGATTATACATGTGCTGGTGATATTGTTTGCAGTGTGGTCTGTTAATTTTCTCTAT
GCAGTCCCAGCTTTCGTTTACTCCAGTGCTGTCAGTAGGAATGAAACAAAGATTCTGATG
GTGGTCAGCACCACTATGGATCCTTTCCTGGGCTGTGTGTGGAAGTTCCCAACTTGGAAA
AGTGGTATAATGTTTGCAATGTTCACCCTTGTCCTTCACGAGCTCGTACCCATAGTACTA
ATGGTGGGCACCAATCtcagcactgtgtactatctcAGCAAACATATCAGAGCAATTGCA
GATGAGCATCTGCACAGTGTACAGGTCGAAAGGACAGCTGCCAAGCTGATCCTGGCTCTA
GTAACATTGTTTGTCCTCTGTACACTCACTCACTTGTTAGCTGTGGGCTATTACAATCAC
AATGAAGGCCCATCCACTGCCTTTCTGCTGACCCTGGCAAGGTACTGTGCCTCACTGTTT
ACAGGCTTCAGTCCTCTGTTAATAGCTGCGGGACACAGTAAACTGCGAAATAAAGTTTGC
AAAGTGCTGCACATCaaaacagtt
>Rhincodon_typus---QPMN01010944.1-176321-177289---1_exons---phobius
ATGGTAGATGGAGAAGGGATCCCTTTTATGCTGGTGTTCGTTGTTACAATTGTGTTGGGT
ACAACGGGGAACATCATCGTCCTTTTCGCGTTTATCAGCGTTGCCGTGAAACAGAAACGT
TTCCCACCGCTGGACAGAGTGATCGTCAACAAGACATTCGTCAACTTGTTACTGTGCTTC
TACCAAGGCATCCCCAGAATGCTGACATGCTACAGGGTCGAGTTGATGCAGGAGACAGGC
TGCATCATCCTGGTCTACCTGAGTTCCTCGCTGAGGTGCATCAGCATCTGGTCAGTTTCC
AACCTCAGTTTCCTGCATTTGATCAAGATCAAGCGGCCCAACTGGGCTTTGGTCAATTAC
ATCCTCAGCCACCAGAGCAGGTATGTCAATGTTTCCATCAGCGCCCTGTGGCTCACCACC
TTCACTTTCTACATCCCGTACACCATGGACAAAATCATCCGCTTGTCGCAGGACCAGCAG
AACCGCTCGGGCGGCTACCTGCCCAGCACCAGCTGCAATGGCCTGGCCAGCAGCTCGGCT
TCTGACATTGTGACTTACATCTCGGTCAGCCTGGACCTGATAGCTATCGTCTGGGTGGTG
GTGCTGAACGTTCTGATCATCCAGCTCCTCTGCAAGCATCAGAGGAGGGTGGGGGTGGCA
GGGCAAGGGTTAAATCCCGGGAGCAAGATCACCCTGCAGGCTACCAGGATCCTGGTCTCT
CTCCTCTGCATCTACGTGACTTGTTGGATCTCGAATGACATCGTCTGGATTATGCTGATT
GCAAATGTTATGCCCGATCAAGGGCAGAACCAGACCTTGAAGTACACGTCCAGTTTGATT
TCCTCCCTCTACTACACGGCCAGCTCGTATGTCCTAGTTTTTGGACACAGGAATGTCAAG
GATGTGTTCACTGCGGTCTGCAGGCGTTTGAAACAGAGGAAAGCAGCACATTTCCAGGAT
GTGGAAACC
>Rhincodon_typus---QPMN01052480.1-692076-692999---1_exons---phobius-tmhmm
ATGGAAGTTCAGACAACAGCTCATCTCATCGTATATGGATTGCTGGTGTTTCTGGGTATT
TTGGGAAATATTTTGGTCTTGGTGACAATATTAGCCACAACAGTGGAAAACCATGGACTT
GCTGCTTCTGACATCATCCTCAGCAATCTGGCAGTAGTCAACCTGCTCATCTCAACCTTC
CGGAACATCCTCCTGTTCATCACAGAGTCAGGAGTCAACATCTTGCTGACCCTCAACTGG
TGCCGAATGTTCATGTTCCTCTGGGTGTGGCTAAAGTCTGTGAGTGTGTGGATTACCTTC
TGCCTGAGTTGTTTCCATTTTCTCAAGATAAAACAACATGTCCATCTGAGCACCAAGAGG
AAGGAGATTATACATGTGCTGGTGATATTGTTTGCAGTGTGGTCTGTTAACTTTTTCTAT
GCAGTCCCAGCTTTCATTTACTCCTGTGCTGTCAGTGGGAATGAAACAAAGATTCTGATG
GTGGTCAGCACCACTATGGATCCTTTCCTGGGCTATGTGTGGAAGTTCCCAACTTGGAAA
AGTGGTATAATGTTTGCAATGTTCACCCTTGTCCTTCACGAGCTTGTACCCATTTTACTA
ATGGTGGGCACCAATCTCAGCACTGTGTATTATCTCAGCAAACACGTCAGAGCGATCGCA
GATGAGCATCTGCACAGTGTGCAGGTCGAAAGGACAGCTGCCAAGCTGATCCTGGCTCTA
GTAACATTGTTTGTCCTCTGTACACTCACTCACTTGTTAGATGTGGTCTATTACAATCAC
AATGCAGGCCCATCCACTGCCTTTCTGCTGACCCTGGCGAGGTACTGTGCCTCAGTGTTT
ACAGACTTCAGTCCTCTGTCAATAGCTGCAGGACACAGCAAACTGCGAAATAAAGTTTGC
AAAGTACTGCACATCaaaacagtt
>Rhincodon_typus---QPMN01052480.1-728768-729712---1_exons---phobius
ATGGCTGAACATTCTGTACAGGTTTTCGTCTGTGGTTTGCTTGTGTCCTGTGGGATTTTT
GGAAATGCTCTGGTTATCTGGATTGCTGTTGACTCCATTCGGGAAAACCGTTACCTCTCC
TCCTCCGACCTCATTCTGATGAACATTGCAGCTGCAAACCTGATGCTTTCCCTGACAAGG
AATACCTTGCTTCTGACATTCGATGCTGGAcagtctgtttctttctctgaccCAGGCTGT
AGGTTGATGATGTTCATCTGGACCTGGCTGAGGTCAGCAAGTATTTGGGTCACCCTCTGT
CTGAGCCTGTTCCACTTTATTACAATCAGAACAAGCCGGAGCATGTTGGAAAGGTTACAT
GAGAGGAGGAAGGTTGTGAATGCCCTGGTGGTAGAGTGGGCTTTGAGCTTGCTCTACTCA
AGCTTCGCCCTACCGTACTCATCCAACTCCAAGAACAACACTACCAATAACTTAATGGTG
ATCAGTAGCACAATAAGACCTTTATTTGGCTGTGTGTGGACATTTCCAAATGAAATTAGT
GGCCTCGCATATGCAATGGTCTCTGTTGTAATACATGAAGTAATCCCTATTGGTCTAATG
ATATTTGCCAACACTGCCACATTGCTATTTCTCTACAAGCACTACAGGAAAACTCAGGAT
GTCCAATTCGCCAGTAGCCACATTAATTCTGAATGGGAAGCTGCAAAGACCATCCTATGT
CTCATTTTACTGTTCATTTTCTCTTGGGGAACCCACGTATTTTCAATAAATTATTATAAT
TTTAAGGGTAGTCCTTCAACAAGGTACATGCTAATTATTGCCAGGTTCTCGGCCTCAGGA
TTTGTGGGGTTCTATCCACTGGTGGTGGCAATTGGACACAccaaattcaaaaagaaaata
agattCATTCTGAAGTGTGGATGGCTGAATCCCACACAAcagaag
>Carcharodon_carcharias---CM029973.1-25497621-25498574---1_exons
ATGGAAGGAAGGAGTATTGTGAAAGGTACACTCTACCTCCTGTTAACAGTGATTGGAATC
CCAGGTAATCTAACTATCATCACATCATTTATCCACATTGCCTACTATGACTTCAAACTC
CTCCCAGCAGATACAATAGTGTCTAACCTAGCCAGTGTGAATTTAAGAGTAGTTTTGGCA
AGGTGCATCCCAGAAACCACAGCAGCATTTGGACTAAAGCAACTGTTTGATGACCATGGT
TGCAAAATTGTAATTTTCATTTACAGAACCACCAGATCTCTGTCTATCTGGCTGACATTT
CTACTTAGCAGTTTTCAATGTATTACTTTGGCACCAGTTACTTCAACTTGGTCCACTGTC
AAAAGACAAGCAGCAAACTACCTTGGTGCTGTTCTTGTCTTTCTATGGCTGCTGAACATG
TCCTTAAGTACTCCAGCCATATTATTTTCCATTTCCTCAGAAAATAACTCAACTGGTATT
AAACATGCTGTGAATCTTGAGTACTGCTTTGTGAAATTTCCATCGCACACAGTAAAGCTG
GCTAATGGCGCACTGCAGACCTCCAGAGATGTTATACCCATTGTCCTTATGGTACTAGCA
AGTGTTTATATTTTGCTAGTTCTGTATAGACACAGGCAGCAAGTAAAAGGGATTCGGAGC
TCAAGCAAAAAACAGGGATCCACAGTTGAGACCAGAGCAGCCAAAGCAGTGGTCACTTTG
GTTACCCTTTATGTACTTTGCATTCTGTGGATTTATACTCTGACTGTCACTAAAACAATG
CAGACCTCTCTCATCTCAGACCTCCGAGTTTTCTTTTCCTTACTCTATGCATCAGTTATT
GTTATTATTGTTTCCAATAGAAAAGTCCACAATAAATTAAAATGTGCAAAGGCAAACCGG
AAACAATGTTGCCAGAAACTGTTTCTTGAACCATTTGAAAGTACAAGACTAGGT
>Carcharodon_carcharias---CM029979.1-106788694-106789503---1_exons
ATGGCAGGACATCCTGTGCAAGTTTTCGTTTATGGTTTGCTGGTATCCTGTGGGATTTTT
GGAAATGCTCTGGTTATCTGGATTGCTGCCGACTCCACCCGAGAAAACCATAACCTCGCC
TCCTCCAACCTCATCCTGATGAACATTGCAATGGCAAACTTGATGCTTTCCCTGACGAGG
AACATCTTGCTTCTGACGTTTGATGCTGGAcagactgtctctttctctgatgTGGGCTGC
AGGTTGATGATGTTCATCTGGACCTGGCTGAGATCAGCAAGTATCTGGGTCACCCTCAGC
CTAAGACTGTACCACTTTGTCACAATCAGAACAAGCCGGAGCACGATGGAAAGTTTAAGT
GAGAGGAGGAAGGTTGTGAAGACCCTGGTGGTGGAGTGGGCTTTGAGCCTGGTGTACGCA
AGCTTTGCCCTGCCATACTCATCCAGCTCCAAGAATAACAGTACCAATAACTTAATGGTG
ATCAGTAGCACTATCAGACCTTTACTCGGCTGCGTGTGGACATTTCCAAATGAAATTAGC
GGTCTTGCATACACCTTGGTCTCTGTCGTAATACACGAAGCAATCCCAGTTAGTCTAATG
ATATTTGCAAACGCTGCCACCTTGCTATTTCTCTACAGGCATTACAGAAAAACCCAGGAT
GTCCAATTCTCCAGTGGCCACGTCAACACTGAATGGAAAGCAGCCAAGACCATCCTGTAC
TTGATCTTGCTGTTCATTTTCTCTTGGGGCACCCATGTATTTTCAGTGAATTATTATAAT
TTTAAGGGTAGTCCCCGACACACTACATGT
>Chiloscyllium_plagiosum---CM012981.1-20952069-20953016---1_exons
ATGGAAGGAAGGAGTGGTGTCAAAGGTACACTCTACCTTCTGTTGACAGTGATTGGAATC
CCAGGTAATATAATTATCATTGCATCACTCATCCACATTGCTTATTATGACCACAAGCTC
CTTGCAGCAGATGCAATACTGTCCAATTTAGCTACTGTGAATTTGTTTGTGGTTCTGGTA
AGATGTATCCCAGAAACCACAGCAGCATTTGGACTAAAGCAACTCTTTGATGACAATGGT
TGTAAGATTGTAATTTTCATTTACAGAACTACCAGGTCTTTGTCAATCTGGATGACTTGT
CTACTTAGTGGCTTTCAATGTATTAGTTTAATTCCAGTTACTCCAACTTGGTCCACTGTC
AAAAGACAAGCACCAAAATACCTTGGTCCTGTTGTTGTGTTTTTGTTGTTGCTGAACATG
TCCTTAAGTACTCCAGCTATATTATTCTCTATTTCCTCTGCAAATAACAGAACTGGCAAT
AAACACGCTGTGAATCTTGAGTACTGCTTTGTGAGATTCCCATCGCATACAGTAAAGCTG
GCTAATGGTGCACTACAGACTTCCAGAGATGTTATACCCATTGTGCTTATGATTCTTGCA
AGTGCTTATATTTTACTAGTTCTGTACAGACACAGGCTGCAAGTAAAAGAGATTCGGAAC
TCAAGCAACAAGCAGGGATCCACAATGGAGATCCGAGCAGCAAAAGCAGTGGTTACTTTG
GTTACCCTTTATGTTCTTTTCTTCGGAATTGACAATATTCTCTGGATTTACACCTTGACG
GTCGCTAGAACAATGCAGACCTCTCTCATCTCAGATCTCCGAGTTTTCTTTTCTTCCCTG
TATGCATCAGTCAGTCCTATTGTTATCATTATTTCGAATAGAAAAGTTCACAACAAATTG
AAATGCAGAAAGATAAAACAGGAAGCAATGTATTCAGAAACTGTTTCG
>Chiloscyllium_punctatum---BEZZ01000108.1-889367-890314---1_exons
ATGGAAGGAAGGAGTGGTGTCAAAGGTACACTCTACCTTCTGTTGACAGCGATTGGAATC
CCAGGTAATATAATTATCATTGCATCACTCATCCACATTGCTTATTATGACCACAAGCTC
CTTGCAACAGATGCAATACTGTCCAATTTAGCTACTGTGAATTTGTTTGTGGTTCTGGTA
AGATGTATCCCAGAAACCACAGCAGCATTTGGACTAAAGCAACTCTTTGATGACAATGGT
TGTAAGATTGTAATTTTCATTTACAGAACCACCAGGTCTTTGTCAATCTGGATGACTTGT
CTACTTAGTGGCTTTCAATGTATTAGTTTAATTCCAGTTACTCCAACTTGGTCCACTGTC
AAAAGACAAGCACCAAAATACCTTGGTCCTGTTGTTGTGTTTTTGTTGTTGCTGAACATG
TCCTTAAGTACTCCAGCTATATTATTCTCTATTTCCTCTGCAAATAACAGAACTGGCAAT
AAACACGCTGTGAATCTTGAGTACTGCTTTGTGAGATTCCCATCGCAGACAGTAAAGCTG
GCTAATGGTGCACTACAGACTTCCAGAGATGTTATACCCATTGTGCTTATGATTCTTGCA
AGTGCTTATATTTTACTAGTTCTGTACAGACACAGGCTGCAAGTAAAAGAGATTCGGAAC
TCAAGCAACAAGCAGGGATCCACAATGGAGATCCGAGCAGCAAAAGCAGTGGTTACTTTG
GTTACCCTTTATGTTCTTTTCTTCGGAATTGACAATATTCTCTGGATTTACACCTTGACA
GTCGCTAGAACAATGCAGACCTCTCTCATCTCAGATCTCCGCGTTTTCTTTTCTTCCCTG
TACGCATCAGTCAGTCCTATTGTTATCATTATTTCGAATAGAAAAGTTCACAACAAATTG
AAATGCAGAAAGATAAAACAGGAAGCAATGTATTCAGAAACTGTTTCG
>Hemiscyllium_ocellatum---CM036684.1-22819766-22820713---1_exons
ATGGAAGGAAGGAGTGGTGTCAAAGGTACACTCTACCTTCTGTTGACAGTGATTGGGATC
CCAGGTAATATAATTATCATTGCATCACTCATCCACATTGCTTATTATGACCACAAGCTC
CTTGCAGCAGATGCAATATTGTCCAATTTAGCTACTGTGAATTTGTTTGTGGTTCTGGTA
AGATGTATCCCAGAAACCACAGCAGCATTTGGACTAAAGCAACTCTTTGATGACAATGGT
TGTAAGATTGTAATTTTCATTTACAGAACCACCAGGTCTTTGTCAATCTGGATGACTTGT
CTACTTAGTGGCTTTCAATGTATTAGTTTAATTCCAGTCACTCCAACTTGGTCCACTGTC
AAAAGACAAGCACCAAAATACCTTGGTCCTGTTCTTGTGTTTTTGTTGCTGCTGAACATG
TCCTTAAGTACTCCAGCTATATTATTCTCTATTTCCTCTGCAAATAACAGTACTGGCAAT
AAACACGCTGTGAATCTTGAGTACTGCTTTGTGAGATTCCCATTGCAGACAGTAAAGCTG
GCTAATGGTGCACTACAGACCTCCAGAGATGTTATACCCATTGTGCTTATGATTCTTGCA
AGTGCTTATATTTTACTAGTTCTGTACAGACACAGGCTGCAAGTAAAAGAGATTCGGAAC
TCAAGCAACAAGCAGGGATCTACAATGGAGATCCGAGCAGCAAAAGCAGTGGTTACTTTG
GTTACCCTTTATGTTCTTTTCTTCGGAATTGACAACATTCTCTGGATTTACACCTTGACG
GTCGCTAGAACAATGCAGACCTCTCTCATCTCAGATCTCCgagttttcttttcttctctg
tATGCATCAGTCAGTCCTATTGTTATCATTATTTCGAATAGAAAAGTTCACAACAAATTG
AAATGCAGAAAGATAAAACAGGAAGCAACGTATTCAGAAACTGTCTCG
>Pristis_pectinata---CM019874.1-135316-136269---1_exons
ATGGAAGGAAGGAGTGTTGTGAAGGGTACTTTGTACTTGCTGTTGACAGTGATTGGAATC
CCAGGTAATCTGGCAATTGTTGCATCGTTCATCCACATCGCCTACTGTGAGCACAAGCTT
TTGCCGGCAGACACAATTGTGTACAATCTAGCTACTGTCAACTTACTAGTGGTTTTGGTA
AGGTGCATTCCAGAAACTACAGCAGCATTTGGACTAAAGCAACTCTTTGATGACAATGGT
TGCAAAATTGTAATCTTCATGTACAGAAGCAGCAGGTCCTTGTCAATTTGGCTGACTTTT
CTACTGAGTGGCTTTCAATGTATTAGCTTGacaccagtcacttcaacttggACTAAGGTC
AAAAGGCAAGCAGCAAAATGCCTTTCTGTAGCTCTTGTCTTTCTGTGGTTGCTGAATATG
TCCTTAAGTACTCCAGCAGtattattttccatttcctcaGCAAACAATTCAACTGGCAAA
CAATTTGCTGTGAACCTTGAGTATTGTTTTGTGAAATTTCCCTCACGGGCAGTGAAACTT
GCAAATGGTGCAGTTCAAACCTCCAGAGATGTCATTCCCATTGTCCTTATGGTACTTGCC
AGTGGTTATATTCTATTGATTCTGTATAGACATAAGCAGCAGGTAAAAGGCATTCGGAAC
TCAAATAAAGACAATGGATCCACTATTGAGACACGTGCAGCCAAAGCTGTGGTCACTTTG
GTTACACTTTATGTTCTTTTTTTTGGGGTTGATAGCATTCTTTGGGTTTACACTCTGACT
GTTGCTAAAACCATGCAGACCTCTCTCATTTCAGACCTTCgagtctttttttcctctctc
tatgcttccatcagtcccattgtaATTATTATTTCCAACCGAAAAGTCCACAACAAATTA
AAATGTGCAAAGGCAAACCCAGATGCAAATTTGGTAGAAACTGTTCCCCGAGTT
>Scyliorhinus_canicula---LR744044.1-120605205-120606155---1_exons
atgatggaaggaaggagtATTGTGAAAGGTACGCTCTACCTCCTGTTAACAGTGATTGGA
ATCCCAGGTAATCTAACTATCGTCACATCATTCATCCACATTGCCTGCTATGACCACAAA
CTCCTCCCGGCAGATACAATAGTGTCCAACTTAGCCAGTGTGAATTTAATAGTGGTTTTG
GTAAGGTGCATCCCAGAAGCTACAGCAGCATTTGGACTAAAGCAGCTGTTTGACGATTAT
GGTTGTAAAATTGTAATTTTCATTTACAGAACCACCAGGTCTTTGTCTATCTGGCTGACT
TTTCTCCTCAGTGGTTTTCAATGTATTACTTTGGCACCAGTCACTTCAACTTGGTCCACT
ATCAAAAGGCAAGCAGCAAAATACCTGAGTGCTGTTATTGCTTTTCTATGGGTTCTGAAC
ATGTCCTTAAGTACTCCAGCTATATTATTTTCCATTTCTTCAGAAAATAACTCAGCTGGC
AATAAACATGCTGTGAATCTTGAGTACTGCTTGGTGAAGTTCCCTTCACAGACAGTCAAG
CTGGCTAATGGCGCACTGCAGACCTCCAGAGATGTCATACCCATTGTCCTTATGGTGCTA
GCAAGTGCTTATATTTTGCTAGTTCTGTATAGACACAAGCAGCAAGTTAAAGGGATTCGG
AGCTCAAGCAAAAACCAGGGATCCACAATTGAGACTCGAGCAGCCAAAGCAGTGGTCACt
ttggttactctctatgtactTTTCTTTGGAGTTGACAGCATTCTGTGGATTTATACGCTG
ACTGTCGCTAAAACAATGCGGACCTCTCTCATCTCAGACCTCCGAGTTTTTTTTTCCTCA
CTCTACGCATCAGTCAGtcctattgttattattatttccaaCAGAAAAGTCCACAATAAA
TTAAAATGTGTGAAGGCAAAACCAGAAACAATGCTGTCAGAAGCTGCTTCT
>Scyliorhinus_torazame---BFAA01000299.1-915087-916037---1_exons
atgatggaaggaaggagtATTGTGAAAGGTACACTCTACCTCCTGTTGACAGTGATTGGA
ATCCCAGGTAATCTAACTATCATCACATCATTCATCCACATTGCCTGCTATGACCACAAA
CTCCTCCCGGCAGATACAATAGTGTCCAATTTAGCCAGTGTGAATTTAATAGTGGTTTTG
GTAAGGTGCATCCCAGAAACTACAGCAGCATTTGGACTAAAGCAGCTGTTTGACGATTAT
GGCTGCAAAATAGTAATTTTCATTTACAGAACCACCAGGTCTTTGTCTATCTGGTTGACT
TTTCTCCTAAGTGGCTTTCAATGCATTACTTTGGCACCAGTCACTTCAACTTGGTCCACT
ATCAAAAGGCAAGCAGCAAAATACCTGAGTGCTGTTATTGCTTTTCTATGGGTTCTGAAC
ATGTCCTTAAGTACTCCAGCTATATTATTTTCCATTTCCTCAGAAAATAACTCAGCTGGC
AATAAACATGCTGTGAATCTTGAGTACTGCTTGGTGAAGTTCCCTTCGCAGACAGTCAAG
CTGGCTAATGGCGCACTGCAGACCTCCAGAGATGTCATACCCATTGTCCTTATGGTTCTA
GCAAGTACTTATATTTTGCTAGTTCTGTATAGACACAAGCAGCAAGTTAAAGGGATTCGG
AGCTCGAGCAAAAACCAGGGATCCACAATTGAGACTCGTGCAGCCAAAGCAGTGGTCACT
TTGGTTACTCTCTATGTACTTTTCTTTGGAGTTGACAGCCTTCTGTGGATTTATACACTG
ACTGTCGCTAAAACAATGCGGACCTCTCTCATCTCGGACCTGCGGGTTTTTTTTTCCTCA
CTCTACGCATCAGTCAGccctattgttattattatttccaaCAGAAAAGTCCACAATAAA
TTAAAATGTGTAAAGGCAAAACCAGAAACAATGTTGTCAGAAACTGCTTCT
>Stegostoma_fasciatum---CM039248.1-20374213-20375169---1_exons
ATGGATATTATAGAAGGAAGGAGTGTTGTGAAAGGTACACTCTACCTCCTGTTAACAGTG
ATCGGAATCCCAGGTAATGTAACTATCATTGCATCATTTATCCATGTTGCCTATTACGAC
CATAAGCTCCTTGCAGCAGATACAATCGTGTCCAATTTGGCCACTGTGAACTTGTTAGTG
GCCCTAGTAAGGTGTATCCCAGAAACCACAGCAGCATTTGGATTAAAGCAACTATTTGAT
GACAATGGTTGTAAGATTGTAATTTTCATCTACAGAACCACCAGGTCTTTGTCTATCTGG
CTGACTTGTCTACTTAGTGCTTTTCAATGTATCAGTTTGACTCCAGTCACTTCAACTTGG
TCCACTGTCAAAAGACATGTACAAAAATACCTTGGTCCTGTTCTTGTGTTTTTATGGCTG
CTGAACATGTCCTTAAGTACTCCAGCCATATTATTCTCTATTTCCTCAGCAAATAACAGA
ACTGGCAATAAACATGCTGTGAATCTTGAATACTGCTTTGTGAGATTCCCGTCGCAGGCT
ATAAAACTGGCTAATGGTGCACTGCAGACCTCCAGAGATTTTATACCCATTGTACTTATG
ATCCTTGCCAGTGCTTATATTTTGCTAGTTCTGTACAGACACAGGCAGCAAGTAAAAGAG
ATTCGGGACTCAAGCAAAAACCAGAGATCCACAATGGAGACCCGAGCATCAAAAGCAGTG
GTCACTTTGGTTACTCTTTATGTTCTTTTCTTTGGAATTGACAACATTCTCTGGATTTAC
ACCCTGACGGTCACTAGGACAATGCAGACCTCTCTCATCTCAGATCTCCgagttttcttt
tcttcactgtaTGCATCAGTCAGCCCTATTGTTATCATTATTTCAAATAGAAAAGTCCAc
aacaaattaaaatgcagaaagataAAAAAAGAAGCAATGTATTCGGAAACTGTATCT
>Rhincodon_typus---QPMN01064502.1-2233676-2234632---1_exons
ATGGATATTATAGAAGGAAGGAGTGTTGTGAAAGGTACACTCTACCTCCTGTTAACAGTG
ATTGGAATCCCAGGTAATGTAACTATCATTGCATCATTTATCCACGTTGCTTATTATGAC
CACAAGTTCCTTGCAGCAGATACAATCGTGTCCAATTTGGCCACTGTGAACTTGTTAGTG
GTCCTGGTAAGGTGTATCCCAGAAACCACAGCAGCATTTGGATTAAAGCAACTATTTGAT
GACAATGGTTGTAAGATTGTAATTTTCATTTACAGAACCACCAGGTCTTTGTCTATCTGG
CTGACTTGTCTACTTAGTGGTTTTCAATGTATTAGTTTGACTCCAGTCACTTCAACTTGG
TCCACTGTCAAAAGACAAGTACCAAAATACCTTAGTCCTGTTCTTGTGTTTTTATGGCTG
CTGAATATGTCCTTAAGTACTCCAGCTATATTATTCTCTATTTCCTCAGCAAATAACAGA
ACTGGCAATAAACAGGCTGTGAATCTTGAATACTGCTTTGTGAGATTCCCATCACAGACT
ATAAAACTGGCTAATGGTGCACTGCAGACCTCCAGAGATTTTATACCCATTGTACTTATG
ATTTTTGCCAGTGCTTACATTTTGCTAGTTCTGTACAGACACAGGCAGCAAGTAAAAAAG
ACTCGGGACTCAAGCAAAAACCAGAGATCCACAATGGAGACCCAAGCATCAAAAGCAGTG
GTCACTTTGGTTACTCTTTATGTTCTTTTCTTTGGAATTGACAACATTCTCTGGATTTAC
ACCCTGACGGTCACTAGGACAATGCAGACCTCTCTCATCTCAGATCTCAGagttttcttt
tcttcactgtATGCAACAGTCAGCCCTACTGTTATCATTATTTCAAATAGAAAAATCCAc
aacaaattaaaatgcagaaagatAAAACAAGAAGCAATATATTCAGAAACTATATCT


--------   F U N C T I O N A L   V 2 R/O L F C   G E N E S   --------

>Amblyraja_radiata---CM021378.1-12396070-12413743---6_exons---phobius-tmhmm
ATGTATTCACCAAGTTACTTACGTCTTGTGATGTGTTTAATCGTTTCAGTAACAGTTTCT
GGACGATCGACGTGCAAATTGAAAGGGACGTTTAATTTGAACAATTTCAAGATGCCTGGA
GATGTGATGGTAGGAGGGATGTTTCCTATTCATTACAGAGTAGTGAGCATGAACTCATCT
TCCAGCACTTCACCGCAAGCCTCAGGCTGTGAGGGATTCAATTTCAGAGCTTTCCGTTGG
GCGAGAACGATGATGCATGCGATCAATGAAGTCAACCAGGATAGTTCAATACTGCCTGGT
ATCCATCTGGGCTACACCATCTATGACTCCTGCTTCACCATTGCCAAAGCCGTTGAAGGA
ACGCTGACGTATCTGACGGGGCAGGATGAAGCTGTGCCCAACTACCGGTGTGGGTCTGGG
GCACCCTTGGCGGTACTGATCGGGGCTGGGGGATCAGCTCTCTCCATCGCCACTGCCCGG
ATCCTGGGGCTGTACTACTTTCCACAGGTGGATTATTCAGCCTCCAGCTTAATCCTGAGC
GACAAGTTTCAGTTCCCCTCCTTTATCCGCACCATAGCAAGCGATACCTTCCAGTCGATG
GCAATGGCCAAGCTTGTGATACGATTCAGGTGGAAATGGGTTGGCATGATTGCGTCAGAC
GATGACTACGGCAAGTATGGCATCAAACGCTTTAGCGAAGAGGTGGAAAAGGCCGGTGTG
TGCATCTCCTTTTCTGAGACTATCCCCAAAGTTTACGCCAAGAACAAGATAGTCCGGATC
GTAGACGCCATTCAAGAATCGACTGCCAAAATCATTGTGGTCTTCTCCGCTGATATCGAC
CTGAGCTCATTGATTGAAGAGGTGGCGCGGCGTAACATCTCCGACAGAACATGGATCGCC
AGTGAGGCTTGGATCACCTCCGCCTTGATTTCCAAACCAGAATATTCCTCGCTGATGGCT
GGGACCATAGGGTTTGCGATCCCTCGGGCCGATATCCGCGGTCTTTACCAACATCTCATG
GAGATAAATCCACAAAAAAACGGAGACAAACTGGAAACCGAGTTCTGGGAGGAAGCCTTT
GACTGCATGTTTTCCGAGAGCGGTGCGGCAGTCGGTAGAATGGCAGATTACAAAACAGCA
GCGTACAACAGAACGAGGACTAATGCTAGAATTCATAATATTCTCCCTCTTTCTCAGCGG
CCATGTGATGGAAACGAGAATTTGAAAGATATTGAAAATACGTACACCGATGTATCCCAG
CTGAGGCTGACGTACAGTGTGTATAAATCTGTATACACCGTGGCTCATGCTCTTCACAAT
ATGTATACCTGTAAGCCAGGTGAAGGTCCATTTGTAAATGGGTCGTGTACAGACATCCTA
GACTTTCAGCCTTGGCAGCTTATGTATTACCTGAAAAATGTTCGTTTTCAGAGCCTTTTA
GGCGAGGAGATATATTTTGATGCCAATGGAGATGTTGATGCAATGTATGACATTATAAAC
TGGCAGAGGACCTCCAATGGGTACATCAGCTACAAGGTCGTAGGCAGTTACAATGGGACT
GCGGCAGCTGGAAAGGAGATGACCATCTACAATGACTCTATCATTTGGCGTGATGGCCAG
GCTACGCCTCCAGTGTCCATGTGCAGTGAAAGCTGTcggcctggcaccaggaaggggaTC
AAACAAGGAGAGCCCATTTGTTGCTTTGATTGCATTCGATGCGCTGATGGTGAGATCACC
AATAAAACTGATTCGAGAGAATGCATTCAGTGCCCTGAAGATTACTGGTCGAATGCAAAA
AGGGATGAATGCGTGCATAAAGTGATTGAATACCTCGGTTACAATGATCCTTTGGGCATA
GCATTAATTGCATTGTCTGTATTTGGGGCTTGCATTTCTTTTGCCATGGCTATAGTTTAC
ATTGCCCGTAAAGACACGGCCCTTGTGCAGGCTAACGACTGTGGGCTGAGTTTAGTGCTG
TTGTTTTCACTTGCTATCTGCTTTCTCAGCTCCATTGTATTTGTGGGCCTGCCCGTGGCG
TGGTCTTGCATGACACGCCAGGTCCTCGTTGCTGTCAGCTTTGCTGTCTGTCTTTCCTGC
ATGTTATCCAAGGCCGTTAACCTGATGCTCATAGCCAAGGCTGATAGagccgagggggga
ggggggaaacaaTTGGGCCCTCATCAGCAAAGAATGCTTACGTTGGTTTCCATTCTGTGT
CACGCCTGCCTGTGTACAGCTTGGCTCCTCATCTTCCCTCCTTACCCTATCAAGAACACA
CTGTCCCAAAACATCAAAATCATTATGGAATGCAACGAGGGCTCTGTCGCATTTCTGTGT
TGCGTGTTAGGCTACGATGCATTGCTGGCTGGAGTCTGCTTCTTCTTTGCATTCGTTGCG
CGCCAAATGCCCGACAACTTTAATGAAGCCAAGTTCATGACCTTCGCCCTGCTTGTCTTT
TTTATCGTTTGGATTTCTTTCATCCCAGCCTACCTAAGCACCCGGGGTAAATACATGGTG
GCTGTAGAAATGTTTGCCATTCTAGCTTCTGGTTTTGGCTTGCTGGCTTGCCTTTTTGTT
CCCAAGTGTTACATTATCGTACTGAAGCCCGAGAGGAACACAGAGGAATTAGTTAAGGGC
GTCACTAGTAACCGGGAAAAGAGCTCTCCATCAACCTCGCAGTCAGTCTCTGCTGTAAGC
ACTGCCTGTTCAACAGTAACACTCAATACC
>Amblyraja_radiata---CM021378.1-12427153-12441470---7_exons---phobius-tmhmm
ATGAGGTTCTGTTACCGATTATGTTTTCTGTGGTTTTCCTTTGAGTTTTCAGGGTTTGAG
ATGGCCTTGCCGGGCTGTAACCTTCAGGAATATACAGCGAATGGAGTCTTGCAACACGGC
AATATAATTATTGGAGGCGTCTTCCCACTTCACGGCACTGCGGCTATATCCAATTTGTCT
TTCACGTCCAAGCCAAATCACCGAATGTGCAATGAAAGGTTCAACATTAGGAATTACCGA
TGGATGCAAGGAATGATCTACGCAATTAAGGAAATAAATGACAATTCAACACTGTTACCA
GATGTAACTTTGGGTTATGCCATCTATGATACTTGCTACAATAGCCCAACAGCAATAGAA
GATGTGTTTGCACTGGTATCTGGGCATCGTAAGTTCACGCCAAACTACCAGTGCCAGTTA
AATTCTACCTTAGCTGCTGTGGTGGGTGCATCAACCTCAGCGATCTCAATTGCCATGGCA
ACAGTACTTGGGATTTATCGGTACCCCCAGGTGAGAGATATCAGTTACTTTTCATCCATC
CCAAGTCTCAGTGACAAAGAAAGATTCCCGTCCTTTTTCCGCACCATGCCAAGTGATATA
TTTCAGTCCAAGGTCCTTGTCAAACTGATCAAACACTTTGGTTGGAAGTGGGTGGGAGTA
TTGGCAGATAACGTGGACTATGGCATTCAAGCAGCCGAGATGTTCAAGATTCAAATGGAG
CGTATGGGAGCCTGCATTGCCTTCAATGAGGCGATCCCAATCGACGGCTCCCAAAAAAAG
TACCGCGAGATTGTTGAAGTGATAAGAAAGTCAACCGCGaagatcattgttgctttttct
tGCGACACCAACATCGTCCCCTTGCTTGAAGAGATTGTGAGACAAAACATAACAGACAGA
ACGTGGGTGGCAACCGAGGGCTGGAGCACATCAGGGCCACTCAGTGCTATCAGAAGAGAG
CACGCTAAGTACTGGACCGGAACCATCGGGCTAACACTCCCACTATGCAAACTTGAGGGG
TTCCAAGAGTTCCTCTATGGAAAAAATCCGGTGACAACCCGTGATGATACTTTCATATCT
GAGCTCTGGGAAGACATCTTTGGTTGCAAGTGGGCTTATAAACTTCCATCAAACGTAAGT
CAAGCTGATGTGAAGAAATTGTGTACcggcctggaagacctgaggaaaGCGGATCACGCC
TATACGGATGTCAGTAACTTCCGCATTGCCTGCAATGTCATCAACGCTGTGTATGCTATT
GCTTATGCCCTCCAAGACCTGCAGTCCTGCAGAAATGGGAAAGGGCCCTTTGAAAATGGA
ACATGCGCAAACATACGTTCTTTTGAACCTTGGCAGCTTCTACATTACATGAAAAATGTT
CGCTTTGTCGACCGATCAGGGATGGAGAGATATTTTGATAAGAACGGTGATTTTTTAGCC
GTGTATGATATAATAAACTGGCAGGTGTCTTCCAATGGAAAGATTCGTTACGTGACTGTA
GGTGAATATGATGCCAGAGAAGAACCGGGGCATGAGCTAACCCTCAGAGAACAGGACCTG
GTCTGGACTGGTGGCACGAGGCAGGTTCCTCGCTCTGTGTGCCGTGAAAACTGTCGCCCG
GGAACTCGGAAAAACGTTGAGGAGGGAGAGTCGATCTGCTGTTTTGATTGCATCCCCTGT
GCAAACGGCGAGATATCAAATGGCACAGacatAATCCAGTGTTTTGAGTGTCCGGAGGAT
TACTGGTCCAATAAGCAGAAGGATACGTGTGTGCTGAAGGAAGTGGAATTCCTTTCGTTT
GATGAACCACTGGGGATTGTTTTAACTTTCTTTTCAATACTCGGGATCGCCATCTCTGCA
GCTATTTTGGCGATATTTATAAAGTTCATGAACACACCCATTGTACGAGCTAACAACTAT
GAGCTTAGTTTTCTCCTCTTATTTTCTCTGACATTGTGCTTCCTGGCCTCGCTCGCCTTC
CTTGGGCGACCGACGGTCAAATTTTGTATCCTCCGTCAGATAGGATTTGGTATTGGCTTT
TCCCTCTGCCTCTCTTGCATCCTCGTGAAAACCATTGTGGTGGTACTGGCTTTCACAATG
ACCAAACCCAACCAAAACGCCCTAAAACGCTTTCGGCCTATGTATCACCGTGTGATTGTA
GCATCCATTACCTTCATTCAGATATGCATCTGCATTGGATTCCTCTTGTCCTCGCCCATC
TCTGTGCAGAAGGACGCAACAGTCGCAGTTGGTAAAATTATTTTAGAATGCAGCCAAGGA
GCAGAACAAACGTTATTTGCTATTTTAATTTACATTGGGCTCTTGGCTATTCTCTGCTTC
ATATTGGCATTTCTAGCTCGGAGGTTGCCGAACAATTTTAACGAAGCCAAATTTATCTCT
TTTAGCCTCCTTATCTTCTTTGTGGTCTGGGTTTCCTTCATACCTGCCTACTTCAGCAGC
AAAGGGAAATATATTGTTGCAGTGGAAGTGTTTGCTATTTTGGCCTCCACCTTTGGCCTG
CTTATTTGCATTTTCTTCCCGAAATGTTATATTATTTTGTTAAagcctgaactgaacaca
aagcGTGAGATGATGGGGCGTGCTCCCGCAGCAGCAGGCAATGTCCATAAACCT
>Amblyraja_radiata---CM021378.1-12615190-12622910---6_exons---phobius-tmhmm
ATGAAGGCAATAATGAGTTTCTTTGTTCGTTTTGCCCTAGCACATGCATTCTCTCTCTCA
GTGCTTGGGGTCACCAATCCAACATGTCAACTACTTGAGAAGTTTAATCTGTACGGAGTC
CACGAAGATGGTGATATCATCATTGGTGGATTGTTTCCTATTCACTTTTCAGTATCTGCA
CCTGAACTTTCCTATAAGGCAAAGCCTGAGGATCTGTGGTGTGAGGGTTTTAATTTCAGA
ACATTTCGGTGGCTTCAAATGATGATCTTCGCCATCCAAGAAATAAACAAAGATCAAACA
CTCCTTCCAAATATAAAACTAGGCTACAGCATTTATGATAACTGCCGTAAAGTACCACAG
GCAGTCAGGGCAGCATTCACTCTCCTTAATGGAATAGATAACAGCATCAATAATTCCAAA
TGTGTTGGATCACCTCCAATTTCTGCAATAGTTGGCGATGCACGATCAACACAGTCCATT
ATCATTGGAAGAATTGCAGGACGATTTGGAATTCCTATGGTAAGAACAGTCAGCTACTCT
TCTTCATGTTCATGCCTTAGCAACAAAGTGGAGTTTCCCACCTTTTTAAGGACAATACCT
AGTGATAGTTTCCAAGCCAAAGCTATGGCACAACTTGTGAAGCATTTTGGCTGGACGTGG
GTTGGGTCTATAGCCATCGAAGATGATTATGGTCAATATTTAGTTCAGTTATTTAATGAA
CAGGTTCAgaattatggcatttgccttgGGTTTACAGAGACAATTCCAAAAGTCTATTCA
CATGAAAAGATACTTCAGATTGTAGAAACCATCAAAAAATCTACAGTGAAAATTATCGTG
TTGTTTGCTGGTGTGGGAGACATAATTAATTTTGTTAATGAAGTAGTGCGACAGAATATT
ACCAATAGACAGTGGATAGCAAGTGAAACTTGGAGTACTGCTGCTCTATTGGCAACTAAA
GAAAACTTTAAATCATTTGGTGGGACCCTAGGATTTGCCTTTCGTAATGAAAAAATTCCA
CAATTCAAAGAATTTCTTCTGAAGGTGCATCCATCTTCAACTCCGGGTAATGCTTTAATA
AATCGATTCTGGGAAAATTTATTTAGTTGTACTCTTAATTCGCCCGATTATATCACTTCA
ACGATTAGTTCCAAACCAATGTGCACAAGACAAGAAGATATTGGGAAAATAGACAGTGTG
TATAGTGATGTATCACAATTGAGAGTTTCATATAACGTCTACAAAGCAGTGTATGCAATA
GCTCATGCACTTCATAATTTGGTTACCTGCGAGTCGAACAAAGGACCATTCATGCACAAA
ACTTGTGCAAATGTTTCACACTTTGAACCATGGCAACTACTCCATTACCTGAAAGAAGTT
AAGTTTACAAACCGGTATGgtgataaagtatattttgatgaAAATGGCGATCCTGTTGCT
TCCTATGATATCATGAACTGGCAAATGGATGCAAACGGTTCTGTTAAAATTGTAACTGTT
GGCCTTTTTGATGCATCGGCAGCTCCTGGGCAGGAGCTTTTCATTGATGAAGACGTtgtt
atttggaataataggaaaaAAGAGATCCCAAAATCAGTGTGCAGTGAAAGTTGCCCAGCT
GGAACAAGAAAAGCCGCACGAAAAGGAGAGCCAATATGCTGCTTTGACTGTTTGCAGTGT
GCAGAGGGGAAAATTAGCAATCAAACAGATTCTATACATTGTTTGACATGTCCAATTGAC
TATTGGTCAAATCAAGAACATGATAAATGTGTCCTGAAAGAAATCGAGTTTCTTTCATTT
GAAGATACCCTGGGGATCATATTAACAACTGTAGCATTGTTTGGAGTCTGCCTAACTGTT
GTAATATTAGCCATTTTTATCCATTACCGAAATACTCCTGTTGTGAGAGCAAATAATATG
GAGTTGAGTTTTCTTCTGTTAGTTTCATTAGTTCTTTGCTTTTTATGCTCACTGTCTTTC
ATTGGCCAGCCATCTGTCTGGTCCTGCATGTTACGACATACAGTATTTGGAGTTAGCTTT
GCTTTGTGCATTTCCTGCATCCTCGGCAAAACAATTGTTGTGTTAATGGCATTTAGTGCT
ACTCTTCCTAACAATAACATGATGAAATATTTTGGGCCCCGTCAGCAAAGGGCAAGTGTT
TTTGCATGCACTTTTTTTCAAGTTGTAATATGCACTTTATGGCTGGTTAGCGCACCTCCA
TTTCCAATTAAAAACACCAAACATCAAAGTACTAAAGTGATCTTGGAATGTGATGTTGGC
TCTGTAGAAGCGTTCTCTTGTGTCTTGGGTTACATTGGCTTGCTGGCAGCTATCTCCGTC
ATTTTAGCTTTTTTTGCACGAAAACTGCCAGACAACTTCAATGAAGCCAAGTTTATCACT
TTCAGCATGTTAATCTTTTCTGCAGTTTGGATAACTTTCATTCCAGCTTACATTAGTTCG
CCTGGAAAATACACAGTGGCTGTTGAAATATTTGCAATTTTGTCTTCGAGCTTTGGTCTG
GCTACCTGCAATTTTGCTCCTAAATGTTACATCATATTGTTGAAACCAGAACAGAATACG
AAAAAACACCTGATGGGTAAAGGAGGC
>Amblyraja_radiata---CM021378.1-34315988-34323341---7_exons---phobius-tmhmm
ATGCTGCCGCTTGCTATTTGGACCTTGTCGTTCCTCTGCGCAATCCAAGCGATGACTCCA
GCGACCGAAACAGCGTGCAAGCTGCGAGAAAAGTTTAATCCTGGCGTGTCTCAACGTGGA
GATGTCATCCTGGGCGGTTTATTCCCGTTACATTTCAGAACGGCTCCTGTGTACAACACG
TTTCGCAATAAGCCTCAGCCAGTTCGCTGCCTTCAGTTCCGACACAGGGAGCTCCGCTGG
GCGCACACCATGATCTTTGCAATAGAGGAAATAAACAGCAACGCTCAGCTCCTTCCCAAC
CTAACCCTGGGCTATCAGATCTTTGACAGCTGCCATACACACTCGGAATCACTCAAAGGA
GTCCTCAAATTACTGAACAAGGAAGATGGGCCTGAATCAAGCTCCACGTGCGCTGAACTC
CCCTCGGTCTCCATCGTGGTGGGAGACGCGGCATCCTCAGAATCAATCGCCGCGTCCCGC
CTGCTGGCTCCATTCCACATTGGCCTGATCAGCTATTCTTCTTCCTGCACCTGTCTGAGC
GACAAAAGCGAGTTCCCAACCTTCTTGCGGACGGTCCCCAGTGACGCCGTGCAGATCAAG
GCGCTGGTGCGGCTGGTCGGGCGCTTCAATTGGGCTTGGGTGGGGGTTGTGGCCGAGGAC
AGCGAGTATGGCCGCTTTGCCATATTATCGTTCCTTGAAGAAgtttcaacatttgaaaca
tgtatCGCGTTTATTGAATTTATCTCCGCAGCAAGCACTAGATCAAAGTTGGTCCAAGTG
ACGGACACCATGAAAAAGTCATCAGCTAAAGTGGTGATCGTCTTTACGTTTGAAAGCGAC
ACCGTGTCTTTGGTGAAAGAAATGCGGCAGCAGAACATCACAGACGTTCAGCTCATCGCA
AGCGAGGGCTGGATCACATCAGCCCGGCTGTGGACGGAAGAAACACGGGAAATATTTGCT
GGGACTATTGGGTTTGGGATCAGGAGAGAGGACATTCCTGGTCTGAGAGAGTTTCTCGTC
CAAGTTCACCCGTCCTCCGCACCCAACAACCCGTTCGTGGAAGAACTGTGGCTAGAGGTT
TTTGGCTGCAGCGTGCAAACTTCCAATGGGACTGTGAAGGAGACCGCGGCCCGGTACCAA
CCGTGTACTGGTACCGAGCGCCTGGGGTCGGTTGAGAATCCCTTTACCGATGTGACACAG
TTAACAATTGCCTACAACGTGTACAAAGCGGTGTACGCCATCGCCCACGCTCTTCACAAC
TTACAATCGTGTGAAAACGGAAGAGGGCCCTTCGCCAACACAACCTGCGGTCAAAAGACC
AACATTCTACCTTGGCAGCTTTTGCACTATCTCAGGGAGGTGCAGTTCACCAATCAGTTC
GGAGAGCGAGTCAGCTTTGATGAGAACGGAGATCCCATCGCTTCCTATGACATGATTAAT
TGGCAAAGGCGTCCTGATGGCTCAGTTGACTTTGTGAAAGTTGGATATTACGATGCCGCC
CTCCCTGCGGGGGAAGAATTCGTCGTGGATGCAGATGGAATCGAGTGGCACGGATCTCGA
CACAGTagtaagGTACCGGTGTCTCTCTGCACTGACTCCTGCGTTGCGGGTACAAGGAAG
GTTGCCCGGCAAGGACAGCCCATCTGCTGCTTCGATTGCTTACCGTGTTCCGAGGGAGCG
ATCAGCAATCAGACAGATTCCACGGAATGCATGAAATGTCCGATAGATTACTGGTCCAAT
GACCGAAGAGACGCTTGCGTTCCTAAACAGATTGAGTTCCTGTCGTTTGGAGAGAGCATG
GGGGTGACTCTCATGGCTATCTCCGTGTGTGGGGCCTGCGTCACGGGAGGGGTCGCGGCT
GTCTTCTTGCGCTTTATAAACACGCCCATTGTCCGGGCCAACAACTCAGAGCTGAGCTTC
CTGCTGTTAATCTCCCTCATGCTCTGCTTCCTTTGCTCAATCGCCTTCATCGGTCAGCCA
ACACCCTGGTCATGCGCGATGCGCCACACTGTCTTCGGGATTAGTTTTGTCCTGTGCATC
TCCTGCATCCTCAGTAAAACTCTAGTGGTCCTGATGGCGTTCAAGGCCACCCTGCCGTCT
AGCAACGTGATGCGATGGTTTGGACCGGCCCAACAAAGGTCAATTGTCTTCATCTCCACG
CTGATCCAAGTTATAGTGTGCGCGGTCTGGTTGGCCACGTCCCCGCCATTCCCCACTCAA
AACACCCAGTATCAAAGCGCAAAGATCATTCTGGAGTGTGCAGTGGGTTCCACGCTCGCT
TTCTGTTGTGCTTTCGGTTACATCGGGCTGCTGGCGTGCATATGCCTGGTTTTAGCCTTT
TTGGGCCGAGCCTTGCCGGACAAGTTCAACGAGGCCAAGTTCATAACCTTCAGCATGTTG
ATCTTTTTCGCAGTCTGGCTGACCTTTGTCCCAGCCTATGTCAGCACCCCTGGCAAGTAT
ACGGTGGCCGTGGAAATCTTTGCCATATTAGCGTCGAGCTTCGGGCTGCTGAGTTGTATC
TTTATTCCCAAATGCTACATTATCTTAATCAAACCGGAGGAAAACACGAAGAAACAGATG
ATGGGCAGGGCGGAGAGATTG
>Amblyraja_radiata---CM021378.1-35980520-35992674---7_exons---phobius-tmhmm
ATGTGGGGCATGTTGCTGTTGGGATGGGGTTGGCTCGTCTTTGTCCCCAGACCCGCAATA
AATCAGGCCAGCTGTAGACCTCGCCAGATCTTTGACATTCCGGGCTTGGCGCAAGACGGG
GACCTTATCATCGGCGGGATCTTCCATTTCCACAGCCACGCGGCCAAGCAATCCCAACCT
CACCCCTTCACAACTCAGCCTCGATCACCGGACTGCGGGAAGTTTAAAGCGCTGACAGGA
ATACTCAGGCAGGCAGTGCCCATGGTCCTAGTGTGGGATGGGCTCATCTCACTGGAATAT
GAGCCGGCCCTCGGCACTTGGGTTCGAGGCTTCCAGGCCACTGGTTCATCTTGGATCCAC
TTTGACCTGAAAGAATTTCAGCTGGCGCAGTCCATGATCTTTGCCATTGAAGAAATCAAC
AGCAGTAACAGGCTGCTGCCGAACGTCACCCTGGGCTATCGGATCTACGACGGCTGCCGC
AGTGAGACGCTGTCGGTGAAGGCGGTGATGGCTCTCATCAGTCTCCAGGAGGAGGATGTG
GTTGAGTCGCCGTGTACAAGCGCCCCCCGAATGCCCGCTCTACTGGCCGACGCTGGTTTC
ATCAGCTCGCTCGCCGAGACTATCCTGACCGCCCCCTTTAACATCCCGACAGTACGTACC
ACAGTGACAAATCCTATCTTAAATTCCCTCTCATGTGGTGTTGCTCTATTTGTTTTCGGG
TTGGGACAAACTGAGGATTTCTCTGCCATATGCGAATGCTTCGGCGACAGGGATGTCCCC
ACGCTGTTCGAAATGGTCCCCAGCGATTCCTATCAAATCCGAGCCATCTCGTTACTGGTG
GAGTATCTCGGGTGGAACTGGGTGGGACTCATTCAAAGCAATTCCACCTACGTCGCCATG
GAGAGCGAACATATTGTCCACAACTTCCAAAAATCTGGTATCTGCATCGCCTATCGGGCC
TCCGTCTCAGAGACTGACCCCCCCGAGAAAATCCGCGAGGTGGTCAACACAATGAAGAAG
GCTCCCACCAAGATTGTCATCGTGTTCGCTGCCCTGGCCGATATGGAAGTCTTACTACAC
GAGGTGGTGCGGCAGAATGTGACAGGGATCCAGTGGGTCGGGAGTGAATCTTGGGTTACC
AACCCAATCTTGAGTCCGGAGCAGAGCGCACGGTTCCTGACAGGGGCTTTGGGTTTCGTG
GTTCCCGATAGAAATGTGCCGGGCTTGAATGAGTTCTTGCTACGGGTCAGTCCTCTCCGG
TCCCCGCGGAACCCCCTGGTGGATGCGTTCTGGGAGAAATCGTTCGGATGCGCCATGCCA
AGGCCGCAAGATGTAGCGGGTAAAGACACATCGTCTCCGCTTGGACAATGCACAGGGACG
GAGCGCTTACAGGACATTACCAACCAATACACCGATACCTCGCACCTACATGTTTCCTTC
CGAGTGTTCAACGCCATGTTCGCCATAGCTCAGGCACTTCACGATATGTTATCCTGTGAG
AAGAACGGGTGTGCCGAGACACAGGACTTCCTATCCCACCAGCTGCTGTATTATTTGGAA
ACATTGAACACCACGGTGATTAATGGTAGCAGCATGCACTCTCATCAAGATGGAAGCTGG
GTCCCAAAATATGACCTAATAAACTGGCAAGAAAGCGCCAGTGGTTATGCTGCCATAATG
ACCGTCGGGAAATATGATGGCTCTGCGACCTTTGGCAACGAGTTGACGATAAATGACCAG
GCTATTGTCTGGAGCTACGGCAGAGAGGCCCCTCGAGGAAGATGTTCAGACAGCTGCTTC
CCTGGAACAAGGAAGGAGACAAGGCTTGGAGAACCCGCGTGTTGTTTTGACTGTGTACCG
TGCCACGATGGTGAAATTAGTAACGTCACAGatgCTATGTTTTGTACCAGTTGCCCATTG
GAATACTGGCCCAATCAACCGAAGACTGAATGCCTACTGAAGGATCTCGAGTACCTCTCC
TTCGAAGACACAATAGGTGCCACATTGGCCAGTTTTGCAGTTGGGGGTACCTGCCTGACC
ATAGCCACCATTGTGATATTCTACCACTACAGGCACAGCCCACTGGTCCGTGCCAATAAC
TCGGAGCTGAGCTTCATCATTCTTTTCTCCTTGGGACTCTGCTTCCTCTGTGCCCTGGCA
TTTATTTCCAGCCCGTCCCACTGGTCCTGCATTCTCCGTTTCACGGTGTTTGGGGTGACC
TTCGCCATGTGTCTGGCAGGGGTCTTGGGCAAGACGATTGTTGTACTCATGGCCTTCAAG
ACCAGATCGCCCAAAAACCAGGCAATGAGATGGTTCAGCCCCAATCGCCAGCGGTTGGCC
GTGTTAATCCTCACCTTTGTCCAATGTATCATCTGCATCTTTTGGATCATCCAGTCTCCT
CCTTACCCGTTCAAAAGTTCAACCTACTACCCAAACGTGCTGAGCTTGGAATGCCAGGTT
GGGTCCGATGCCTACTTCTGGGGGGTTTTCATTATCATCTTCCTCTTGACTGGGATAACT
CTGTTCTTCGCTTTCCTCGCTCGGAAACTCCCCGATTCCTTCAATGAGGCGACGCACATA
ACCTTCAGTCTGCTCATCTTCTGCGCGGTCTGGATCACCTTCTTCCCCGTGTACGCAAGC
GCCCCAGAGAAGTACGCTGCCTCCGTGCATGTCTTCGCGATCTTGGCCTCCAGCTTCAGC
CTCCTGCTTTGTATCTTTGCCCCCAAGTGTTACATTATCTTGTTCAAGCCAGAACGTAAC
ACTAAGAAGTGTCTCTTCACCTACTCATCCCCA
>Amblyraja_radiata---CM021378.1-35998798-36010346---5_exons---phobius-tmhmm
ATgattttcaccatcgaggagatcAACAGGAAGCAGATTCTGCTGCCCAACATCACCCTG
GGTTACCAGATCCACGATGGCTGCGGAGATCCGGCCATGTCCACCAAAGTGACCACTTTG
CTAATCAGCGGGCAGGAAGCGACGCTGGCTGACCCCAAGTGCAAGACCACCACCAACATC
CCGATCATCGTCACGGACGCGGAGTCCATGCAGTCGGTAGCTGTGGCGAGAGTCATCACC
CCTTTCAATGTCACCATGTTTAGTTACTCCGCCGCATATGACTATCTCAACAACATGTAT
GAGTTCCCAACGTTCTTCCGAACCATTCCCAATGACTACCACCAGGTCGATGGTTTAGCC
CAGCTTGTCCAGTATTTTGGATGGAATTGGATCGGGACCATCAGGAGCAACACCACGTAC
GGAGCCCTGGCAATGGACGAGATCATCAAGAGTATGAAGAGCTTCGGTATCTGCATCGCC
TTCTCGGAGGCGGTCCATAAAACTGACTCCAAAGACAAGCTCCTGGATCTCATCAACACC
ATCAAGCGGGCCACCACGAGGATCGTCGTTGCCTTTGTCGCCCAGGCCGACATGGCAGTA
CTGCTCAAAGAGATTGTCCGCCAGAATGTGACGGGGATCCAGTGGGTCGGCAGCGAGTCC
TGGGTCAcaatgcccaacctctcccccaaAGAAGCAGCCAGATTCCTGGCCGGGACGGTA
GGCTTTGCCGTTCCCAGGGCAACGCTGCCAGGATTGAAGGAATTCCTTCTCGAGGTCCAT
CCCTCAAAATATCCAGAGAATGATTTTGTGGCCGAATTTTGGGAAACTACATTTGAGTGT
TCATTTGAGAAGCCAGTGAACTTCAGTCAAGAGAACGGAGGGACTCGGGGAAAAATATGT
TCTGGTGCAGAAAGGTTGGAAAATATACATAATCAGTACACGGATGTGTCGCAGTTGAGG
ATAGCTTACAACGTCTACAAGGCAGTGTATGCCATAGCACATTCACTCAACAGCATGCTA
ATAAAAACCAACTTCACCTACTCACAACTCGACCTTTGGGAGCTACTTCATCATATGTAT
GCAATAAACTTCACAGCTAAGAATGGGGAGTACATATATTTCGACGAAAACCTGGATACA
GTCCCGTTGTACGAACTGGTAAACTGGCAGTCAAATTCTGAAGGAGTGGGTCACATTGTT
ACAATTGGAAACTATGATGGACTTCTAGAATTTGAGAAAAGACTGCACATAAGCAAAGAG
GATATTATTTGGATTGATGGAAAGAAAGAGGTTCCACGTGGAGTTTGCTCTGACAGCTGC
CTTCCCGGCACATGGAAAACGGTCAAAAAGGAAATGCCATTGTGTTGTTTCATCTGCATC
CCATGTGCTGATGGGGAGATCAGCAATGTGACAGATTCAGTGTCTTGCCTGAAGTGTTCT
CCAGAGTTCTGGTCCAATGAGCTGAAAACCCAGTGCGTGCCCAAGAGAGTCGAATTCCTT
TCCTTTGATGATGAGATGGGAAGTTCGCTTGTGACCCTGGCAGTAATCGGAGCCTTCTTA
ACCATGGCAACGGCTGTCGTTTTTTACAAACACAAAAGCACGCCTCTTGTCAAAGCCAAT
AACTCGGAGCTGAGCTTCCTTCTTCTCTTTGCATTGACCCTATGCTTTCTCTGTTCCCTC
ACCTTTATCGATCGCCCTTCCACCTGGTCCTGCATGTTACGCCACACGGTTTTCAGTATC
TCATTCGTCCTTTGCCTCTCTTGTATTCTGGGCAAAACCGTTGTGGTGTTGATGGCCTTC
AAAACCAGACTCCCCAACCGCAAGAAGATTAAATGGTTTAACCCCATGCACCAACGGCTG
AATGTCTTTAGTCTTACCTCTGTTCAAACCGTCATCTGCATCATTTGGCTCACCTCCTCA
CCTCCGTTCCCTGTCAACAGCACAAAGTACTACAAGGCTATCATCATACTGGAGTGTAAT
GTTGGCTCCATGGTCTACTTCTGCTGCGTGTTCAGCTACATTGGTGCCCTTGCATGTCTC
TGTTGTGCCCTTGCATTTTTAGCTAGGAAACTGCCCAACAACTTTAATGAAGCCACCTTC
ATAACCTTCAGCATGCTGATATTCTGTGCCGTGTGGATCACCTTCATCCCCGCGTATGTC
AGTTCCCCAGGGAAGTACTCAGTGGCCGTGGAGGTTTTTGCAATCTTGGCGTCCAGCTTT
GGTCTGCTCTTCTGCATTTTTGCTCCCAAGTGCTACATCATCTTGCTCCAGCCGGAAAAA
AACACCAGAAAATATTTAATGCAGAGAGGGATAAAACAA
>Amblyraja_radiata---CM021378.1-36537876-36550069---5_exons---phobius-tmhmm
ATGATCTTTGCCATAAAGGAGATAAACCGGGATCACACGCTCCTGCCAAACATCACGCTG
GGGTACAGGATCCACGATTCCTGTGCCTCGCCCTCGCAGTCTGTGAGAGCGGCCCTCACG
TTGATTAGCGGACAGGAAACAACCAGCCCTGACTTTAAATGCACGGGAGCCCCTCCAGTG
CCCGTCATCATCGGAGAGTCGGGATCATCCCAATCGATATCCATTTCAAGAGCAGTCGCA
CCCTTTGGAGTCTCAATGGTTAGTTATTTCTCTACCTGTGCATGCCTTAGCAACAAGCAG
GAATACCCGACATTTTTTAGAACAGTCCCAAGCGACTTATTTCAAGCCAAGGCTTTAGCT
CAGCTGGTGAAGTACTTTGGCTGGACTTGGATTGGAACCATTGCCGGAGACAATGATTAT
GGCCAGTATGGGATCCAAGCATTCAGTGAGCAGGCGAAGGAAGCTGGGGCCTGCATCGCT
TTTTCAGAAACGGTTCTCAGAACATACCCCAAGGAGAGGATCCTCAAGATCGTAGGGACC
ATAAAAAGGTCGACTGCCAAGGTCATCCTGGCCTTCGCCTCCGAGGGCGACCTTTACCCT
CTGCTGAGAGAAATTGTCCATCAGAACATCACCGGGATTCAGTGGATAGCGAGTGAGGCT
TGGATTACAGCATCGAGACCTTCCAGCAAGCACAATTTCCAATCTCTCGGGGGCACGATT
GGATTTGCAAGCCACAAAATGAAAATCCCCGAATTTGGAAGATTCCTCTCAAGTCTACGC
CCTTCAAATTCAACTGGGAGCTTCCTGGATGCTTTCTGGGAGACGCTGTTTGATTGCtct
tttaaagcagaaatgcacGACTCTGCATTTAACACTGCAAAATGCTCGGGTCAAGAGGAC
TTGCAGAAGGTGAATCATTCCTTCTTTGACATCAATCAATTACGAGTGACTTATAACGTC
TACAAAGGAGTTTATGCCATCGCGCATGGCCTCCACAATTTGCTATTTTGTCCAGATAAA
TTATTGGGAGCTAATCTCTGCGCCAACGTTTCAAATATTGATCCATGGCAGCTATTTCAT
CACTTGAAAGATGTAAGATTCACCAACCGTCTTGGAGAACAAGTATATTTTGATCCCAAC
GGCGATCCACCTGCATCATACGATATCATAAACTGGCAGATGAATGACAAGGGCTTGGTT
CAACATGTAACAGTCGGCTATTTTGACACATCTGCGGCACTGGGAAAAGAGTTTGTGATA
AATGAAGATATTATTCTCTGGCATGGGAACCAAAGAACAGTCCCACAGTCCATCTGCAGT
GAACATTGCCCACCTGGTACTCGAAAAGCTGCACAAGATGGACAACCTATTTGCTGCTTT
GACTGCATCTTGTGTGCCGAAGGTGAAATCAGCAACTCAACAGATTCAATAGAATGCATG
AAGTGCCCCTTGGAATATTGGTCCAGTCAGGACAGACAACAGTGTGTAGGTAAAGACATT
GAGTTCCTTTCGTTTGATGATACGATGGGAATGATACTGGGGGCTGTGGCGTTGCTTGGA
ACGTTGAACACTCTCGTGATTGCATCTCTCTTCCTGCACCGCAAGGATACGCCCATCGTC
AAGGGCAATAATGCTGAGCTCAGTTTCCTGCTGCTGTTTTCCCTGGGACTTTGCTTCCTG
TGCTCGCTCACCTTCATTGGCCGCCCTTCCCACTGGTCCTGCGCACTGCGGCACACTCTT
TTTGGGATCGCTTTCGCCCTCTGCGTATCCTGCCTGCTGGTCAAGACTGTTGTGGTGCTA
TCGGCCTTTAAGGCGACTGGCCCCCAGACGAGGACAATGAAGTGGTTCGGAGCTGCCCAG
CAAAGACTCATCGTTTGTGGGTGCACCCTCCTCCAAATTCTGATCTGCGTCACCTGGCTT
GCCATGGCACCACCCTTCCCATCGAAGAACATGAGATACCACAACACAAAGATTCTGCTG
GAGTGTGATGTAGGATCTCCAATAGCTTTCTACTGCGTGTTGGGCTACATCGGTGTTTTA
TCCGGCTTGTGTTTTGTGCTGGCTTTTCTAGCTAGGGAGCTCCCTGGGAAATTCAATGAG
GCCAAACTCATAACCTTCAGTATGATCATCTTCTGTGCTGTTTGGCTGACCTTCATTCCA
GCCTACGTCAGCTCACCGGGAAAGTACACCGTCGCCGTCGAAATCTTTGCTATTCTGTCC
TCCAGCTTTGGTTTGCTCTTCTGCATTTTCGTTCCCAAGTGCTACATTATCTTGTTCAAA
CCAGAGGAAAATACCAAGAAGGGCTTGATGGGGAAAGGCACTTTCAAAAAGAGT
>Amblyraja_radiata---CM021378.1-36564379-36577571---7_exons---phobius-tmhmm
ATGTGGCTGTGTGAATATGCTCTTGCAGCAGCAGATCCGAGCTGCAGACTTTGGACAAAG
TTTAACCTCAGCACGACCTCCGAGGCTGGAGACGTGACCCTGGCCGGTTTGTTTCCCGTT
CACTACCGGATAATTCAACCCGATCCCTCCTTCCAAGTGGAAGCAGCAACACCTACTTGT
GAGGGcttTGACTTCAGGAGCTTCCGCTGGGTGCAGACGATGATTTTTGCGATTCGAGAA
ATAAACAAGGACACCGGGCTCCTTCCGGGCGTGAAGCTGGGCTACCGGATTTACGACACC
TGTGCCACCCACACCCAGTCCCTGAGATCGACCTTGGCATCAACGACGGGCGAGATGGAG
GAGGTGCCCGCACACGACTGTGAGGCATCTGCTTCCATTCCTGTGATTGTTGGTGACTCG
GGGTCCACACAGTCCATGATAATACAGAGGACCCTGGGCCCTTTCAGAGTTCCAATGGTC
AGCTACTTTGCCTCATGCGCGTGCCTGAGCCGGAGGAGTGAGTTTCCGACCTTCTTCAGG
ACCATGCCCAGCGATGCCCATCAGGCGCGCGGCATGGCGCAGCTGGTGGCTCGCTACGGC
TGGACCTGGGTGGGGTCAGTGGTGGGCGACGATGACTACGGCCGCAGCGGCATTCAGGCC
TTCACGGACGAGGTCAGCAAGCTCGGGGTGTGCGTCGCTTTCTCCGAGCTCATCCCGAAG
GTGTACTCCAGGCCGAAGATCCTTCAGATCGCGGAGACCATCCGAGCGTCGAGTGCCAGA
GTCATCGTCATGTTCGCCATCGAGGGAGACGCCTACCCCTTGGTCAGAGAAATGGTCAGG
CAGAACATCAGCGGCCGCCAGTGGATCGCCAGCGAGGCCTGGGTGACGTCGGCCTTGATG
GGAGCCGGCGAGAACCTCCTCTCTCTCAGCGGGACTATAGGCTTCGCAATCCGCAGAGGC
CAGATCCCGGGCCTGAGGGACTTCCTTCTTGAAGCCCATCCGTCAAAAACTCCCAATAAC
CCCTTTGTGAAGGAACTCTGGGAGACCATATTTCATTGCTCCCTTAAGAATTCAGGTAGT
GTCAAAGGAAGCAATGCATCAAATGTCGCTCCGACCCAATGTACAGGTTCAGAGGACTTA
AGCAGtgaatacaatatatattcaGATGTGTCACAACTGAGAGTCTCCTATAATGTCTAC
AAAGCCATATATTCAATAGCTCATGCCCTTCACAATATGAACTCTTGTAAAAGTGGCACT
GGACCAAATAATACCTGTGCAAAtattttcaacttcaaaccatggCAGCTCCTCCATTAC
CTGAAGCAGGTGATGTACACAACGAAGTTGGGGGAGAAGGTTTACTTTGACGAGAATGGG
GACCCACTGGCATCGTATGATATCATCAATTGGCAAAGAAAAACAGATGGGTCCATTAAG
TATGTGCACGTTGGCAGGTTCAATGCAGCTTCAGGCTTGGAACATGGTCTTCAGATAAAA
GAAGAACTTATCATTTGGCACGGCAACCAAACCTTGGTCCCGCACTCCATCTGCACGGAG
AGTTGTCCTCGAGGCACAAGGAAGGTTCTTCCAAAAGGACAACCTGTTTGCTGTTCTGAA
TGCCTGCAGTGTCCTGATGGAGAGATCAGTAATGTAACAGATTCCCTCAACTGCATTGCT
TGTGCTCCAGAGTATTGGCCCAACACACCGAGGAATGAGTGCATACTCAAACACATTGAG
TTCCTCTCGATGGAAGATGGCACGGGAATGGCCCTGACCACCGTGTCCTTGCTGGGAACG
GCCAGCACGGTGTTGATGGCCGGAGTGGTCTGGTACTACAGGAGGACCCCCATCATCCGC
GCCAACAACTCCGCCCTCAGCTTCCTGCTCCTCTTCTCCTTGGCGCTCTGCTTCCTGTGC
TCGCTCAGCTTCATCGGCCGACCCTCGGCCTGGTCCTGCAGGCTGAGGCACACGCTGTTT
GGCATCAGCTTTGTCCTCTGCCTCTCCTGCGTGCTGGCCAAGACCCTGGTGGTGCTGGTG
GCCTTCAAGTCCACTCTTCCTGGCAACAAGCTGATGAGATGGTTCGGGAGCCTGCAGCAG
ATCCTCAGCGTCCTCCTCTGTACAGCTGTCCAGGGGGGCATCTGTCTAGCGTGGTTACTC
CTGGCAGCCCCCTTCCCCGTGAAGCAGACCAAATACTACAAGGAGAAGATAATCTACGAG
TGCGACGTGGGCTCGATGGCTGCGTTTTGCTGCGTGTTGGGGTACATCGGCTTCCTGGCC
TGCGTCAGTCTTGCTCTTGCCTTCCTAGCCCGAAAGCTCCCGGATAACTTCAACGAGGCC
AAGTTCATCACCTTCAGCATGCTGATCTTCTGCGCCGTGTGGCTGGCCTTTATCCCCGCT
TACGCCAGTTCTCCCGGCAAGTACGCCGTGGCCGTCGAGATCTTTGCCATTCTGGCGTCG
AGCTTTGGCCTGCTGACCTGCCTATTTGTGCCCAAATGTTATATCATCCTTTTAAAACCA
GAACAAAACACCAAGAGACATCTCATGGGAAGAACAGGC
>Callorhinchus_milii---MU249842.1-567777-574992---7_exons---phobius-tmhmm
ATGTGTTGCTGTTTATTGATCGTGATTGTCAACAGCGCACTGCTGTCTGTGGCCAAGGCA
ACGGCTACGTGTAAGGTGCGAGAGGACTTTGTCTCACCCGGATTGGCAAAGGGTGGAGAT
GTGGTTATTGGAGGAATGTTCCCAGTCAGTCTACATGTTAACAAACCAGACCTTTCCTAC
AAAACTAAACCTGATCAGCTACGCTGCACAGGGTTTGATCTCAGGGCGTTTCGTTGGATC
CAAACAATGATATTTACCATTGAGGAAATAAACAGGGAGGCGGCACTTTTACCTAATCTC
ACCCTGGGCTATAAAGTGTATGATACCTGTGATATATACGCGCTGAGAGCAGTGATGGCA
TTTGTCAGCGATGGTGAGCAGACTGTGTCCTACAGCAGCTGTGATGGGGCTTCGGTCCCG
GCAATGATCGGTGAAGCTGGTTCTCTTCAGTCCACTATCATGGCCAGCACCACCGCACCT
TTCCAGATCCCAATAGTAAGTACCGACATTCTCTCTAACATCAACTTTAATATCTTGCAG
CTCAGTTACTTTTCCACTTGTACCTGTTTGAGCAACAAGAAGAATTATCCCAACTTTTTA
CGCATGGTGCCAAGCGACTCATTCCAGACGCAAGCATTAGCGCAGCTGGTCAGACACTTT
GGCTGGACCTGGATCAGGGCTCTGGGCAACAACGATGACTATGGCAGATCTGGGGTCCAA
CTGTTCAGCCAGAAGGTGATGGAGTTGGGGGCATGCATGGCCTTTTCACACATCCTACCC
AAAATCTACAGTGCGGAGATCCTCGCTGGCATCGTGAAGGTCATCAAAGAGTCAGGGGTT
AGGGTCATTGTGGTGTTTGCATCTGAGAAGAAAATGCTGGAGCTGGTACAGGAGGTGGTG
AGACAgcagGTGACTGGGATCCAGTGGTTGGCTAGTGAAGCCTGGGTCACTGGGGCTGCC
CTCTTCAACTCACACTTAGCCCCATATCTAGCAGGAACCATTGGCTTCTCTTTCCGCAGA
GCAGAGATCCCCCAGCTCAGAGAGTTCCTCTTGCGGGCGCGCCCTTCCCCGCAGGACAGA
GACAACTTCCTGACTGTCTTCTGGGAAGAGTTGAACAGCTGTAAGTTTAACATGTCGGTT
GATGTCAGCTCCCAACGCCAGCCCCACTTGTGCACGGGCTCAGAAGACCTGGAAGAAATT
GAAACCATTTATTTTGATACGTCGCAACTGAGGGTTTCCTACAACGTATACAAAGCAGTT
TATGCCATTGCTCATGCACTGCGGCAGCTACAGTTGTGTCAAAGTGGCAGAGGGCCTTTT
GGGAGCAATGAGTGTGCAGATGTACACAGCTTTGAACCATGGCAGCTCCTGCACTATCTG
AAAGGAGTGAAATTCACTGACCATTTTGGAGGAGAAGTGGCTTTTGATGAAAACGGGGAT
GCAATCGCAGTTTATGACATTATTAACTGTCAGATTGGAGCTGGCGGGGATGTGACGTTT
GTGgaagttggtcattttgaaGCCTCGGCGCCTCCTGGGGAGGAGCTGGTTTTAGATGAA
GAAGTGATCGTTTGGGCAGGAGGAAAACTCAGGCCTCCACGGTCAGTGTGCAGTGAAAGC
TGCCCTTCTGGAATGAGGAAAGCTTCTCGTGATGGTGAACCTCTCTGTTGCTTTGACTGT
GTGCCATGTGCTGAGGGGGAGATCAGCAATCAAACAGATTCCGTGGAGTGTACCAAATGC
TCGACTGACGACAGGTCAAATCCCGAGAGAAACGCATGCATCCCAAAGGAAGTTGAATAC
CTTTCTTTCCAAGAGGCCACAGGTATTGCCTTAGTGGCTATCGCATTGTTCGGAGCCTGT
TTAACAGTCACAGTGTCAGTGATCTTCTTTCATTACAAAACCACACCGGTTGTCAAGGCC
AACAACTCGGAGTTAAGCTTCCTTCTCTTGACTTCATTGGTGCTATGTTTTCTGTGCTCA
ATCGCATTCATTGGCCAACCCACAGACTGGGGTTGCAAGCTGCGCTACACTGCGTTTGCT
GTCATCTTTGAGCTCTGTATTTGCTGTGTCCTCGCCAAAACCGTGGTGGTGCTGATGGCG
TTCAGAGCCACACTGCCCAACAGCAATGTCATGCAATGGTTCAGCCCAGCTCAACAGcga
gctgctgtgttcatcgcCATGTGTGTTCAGGTGCTGATCTGTGTGGCCTGgttaatggtt
tctcctccttttcCATTTAAGAACACCACCCACCAAAACGCCAAGATCATTCTGCAATGT
CATGTGGGCTCCATGGTGGCTTTCTGTACTGTGTTGGGGTACATTGGCTTCCTTTCATGT
ATCTGCTTCGTGTTGGCGTTTCTGGCAAGAAAATTGCCAGATACATTTAATGAGGCCAAG
TTCATAACGTTCAGCATGCTGATATTCTTTGCAGTTTGGATAGTATTTATTCCCGTGTAT
CTCAGCTCTCCCGGAAAGTACACAGTGGCTGTGCAAGTCTTCGCTATTCTGTCCTCCAGC
TTTGCTCTGCTTCTCTGCATCTTTGCTCCAAAATGTTACATCATATTGCTACAGCCAGAG
AGGAACACCAGACAAGGCCTGATGGGTAAACAT
>Callorhinchus_milii---MU249842.1-576803-583140---6_exons---phobius-tmhmm
ATGAGACTTGGGTTTATTTGGGCTACTTTGCTGTTACACTGCAGCAGGTGCATGACTGCA
ACAGCTGATCCTGTCTGTAAACTTTGGGAAAAATTCAGTCCTGGAGCGTTTGAAGATGGT
GACTTGATTCTGGGGGGTTTATTTGGAATCCATCTCAGGACAGCTCCGGACTATAATTCA
TTTCACTCTGAACCACAGCTGATTCCATGCCTGGAGTTCAACCAAAGAGGACTGCGCTGG
ATGCAAACTATGATCTTTGCAATAGGAGAGATAAACCGCAGCCTGGAGTTGCTTCCTAAT
GTAACTCTAGGTTACAAGATCCTGGATAGTTGCGACATAGCTTCCGAAGGCTTGAAAGAA
GCCCTTAAACTGCTCAATGACGAACAAGATATCATTTCCAATCCCAGTTGTGGTGGGTTT
CCATCGATACCAATCATTGTGGGAGATGGAGGATCATCACAGTCTGTGGCAGTTTCTAGA
ATTGTATCTCCATTCGGCATTGGTTTGGTCAGTTACTATGCTTCCTGCACATGTCTGAGC
AATAAGGGTGAGTTCCCCACATTCTTCAGGACCATCCCTAGTGATGCTGTGCAAATCAAA
GCCATAGTCAGACTCCTCCAACATTTCAGATGGACATGGGTGGGAGCTGTGGCCGAAGAT
AACGATTATGGTCGCTTTGGCATGATGTCTTTCATTCAAGAGGTGGCTCGCTCTGACATC
TGCATTTCTTTCATTGAATTCATCTCTGCCACTCGTACTGAGGAGAGAATTCTCGAGGTG
GTAAACACCATTAAGACATCCACTGCCAAAGTAGTCATCATTTTCTGTGGTGAGGTCGAG
ACACCTCTTTTGGTGAAAGAACTCAGACTGCAGAATATCAGTGACATCCAGCTGATTGCC
AGCGAGGCTTGGATCACATCATTTCACTTGTGGACAGAAGAAACTGATGAGATATTGTTT
GGAACATTGGGTTTTGGGATTCGCAAAGCGGAAATTCCAGGGCTAAGAGAATTCCTTGTC
ACACTCCATCCTTCTACAGCATCAGACAACCCGTTTGTGGAAGAACTCTGGGAGGAAGTG
TTTGGCTGCAGTGTAAATATCTTAGCTCTCAGCCCAGGTCAAAGTGAGTCAATGTCTTTA
TACACACAATGCACAGGGTCAGAGAGTTTGGAGAACACTGAGACTATATACACTGACGTG
TCCCAGTTACGAGTCTCATATAACGTTTACAAAGCTGTGTACGCTATTGCTCACGCTCTT
CATAACTTGCTGTTGTGTGAAGATGGGAAAGGCCCATTTGCTAACAAAACTTGTGGCCGA
AAGTCACACATTGAGCCATGGCAGCTGCTACACTACCTAAAGGAAGTCAGCTTTACCAAT
CAGTTTGGAGAAGACATTGCCTTTGATGAATATGGAGATCCCATCGCTTCATATGATCTC
ATCAATTGGCAGAGAAGTGAGGATGGCTCCCTTCAACTGGTGAAAGTGGGTTATTATGAT
GCATCGTTGTCACCTGGAGAAGAACTAGTATTGGATGAAGGAAGAGTTACATGCCATGGG
ACAGGAAACACTGTGCCAGTGTCAGCGTGCAGCCAGAGCTGCGTGCCTGGTACCAGGAAA
GCCTTGCAAGAAGGTCAGCCGATCTGCTGCTTCGATTGTTTACCATGTGCTGATGGGGAG
ATCAGTAACCAAACAGATGCTACAGAATGCATCAAATGTCCTGTGGAATCTTGGTCTAAT
GGCCAAAATGATGAGTGTGTACCAAAAGAAATTGAGTTCCTCTCCTTCCAAGACACCATG
GGGATAACACTCACGGTCATCTCACTGTCTGGGGCTTGTATCACAGTGACTGTCGCATGT
GTGTTCTTATATTTCATAAAGACTCCCATTGTAAAGGCTAACAATTCTGAACTCAGTTTC
CTACTACTGACATCATTAATCCTGTGTTTTCTGTGCGCCATTGCCTTCATTGGACAGCCA
ACAGCTTGGTCATGTATGGTGTGCCACACTGTGTTTGGAGTCAGTTTTGTTTTGTGCATT
TCCTGTATTCTTGGTAAAACACTAGTGGTGCTGATGGCGTTCAGAGCAACACTGCCGGGC
AGTAACGTAATGAAATGGTTTGGAGCCACACAGCAAAGGTCAATTGTCTTCATCACTACA
TTGATTCAAATGATTCTATGTATAATATGGTTGACCACATCACCTCCATTCCCAGCCAAA
AACTTTAAGTATCACAAGGCAACGATTATCCTTGAATGTGATGTGGGCTCCACTGTGGCC
TTCTGCTGTGTGTTGGGTTACATTGGGCTATTAGCCGggacttgttttattttagctTTC
TTAGCTCGAAAGTTACCAGATCAGTTCAATGAGGCTAAATATATAACCTTCAGCATCCTG
ATCTTTTTTACAGTGTGGGTAACGTTTATACCAGCATATGTCAGCACTCCTGGCAAATAC
ACTGTGGCTGTGGAGATATTTGCCATATTGGCTTCAAGCTTTGGTCTCCTTTTCTGTATC
TTTGCtccaaaatgttacattatCTTGTTAAAGCCAGAACACAACACCAAGAAACATCTG
ATGGGTAAA
>Callorhinchus_milii---MU249842.1-586093-592705---6_exons---phobius-tmhmm
ATGCTGCTCCATGGGATTCTGTGGTTTTGGCTTCTGATCCAGACTGTTTCCAGGGTGGCT
GGAGGGGACGTGACTTGTAAACTTCAGGACAATTTTAACACCCGTGGTTTGTTCAAGTCC
GGAGATGTAGTTCTGGGTGGGTTATTTATTGTGCATTTCAGAACAGCTCAGCGGAACACC
TCGTTACATTCTAAACCTGAAGAGAAGCGTTGCCAAGAgTTCAACCTGAGAGGACTCCGC
TGGGTTCAGACAATGATCTTTACAATAGAGGAAATTAACAGGAATCCAGCTCTGCTTCCC
AACACAACCTTGGGTTACAGGGTTATGGACAGCTGCGACACATCATCAGAAGCGCTGAAA
TGCACTCTCCAATTCCTTAACCAAGATGAGGAAAAGGCTCCTTTGGGTCACCAGTGTGAC
AGATCCCCGTCTGTGCCTCTTATCATCGGGGATGCCGGGTCATCCCACTCCGCTGCTGTA
TCCCGCATTGTGGGCCTTTTTGGGATTCCCTTGGTGAGTTATTTTGCGACCTGCGCATGT
CTTAGCGACAAGCGAGAGTTTCCCACGTTTCTCAGGACGGTTCCCAGCGACGCTGTTCAA
GTCAAAGCATTGGTCAGTCTAGTCCAACGTTTCCAATGGACTTGGGTCGGGGTTGTGGCC
GCTGACAGTGACTATGGCCAATTTGGCATTCAATCTTTTATTGAGGAAGTCACAAACTCC
AATGTCTGCATTGCCTACATTGAATTCATCCCTCCGGTTCGGACCAGAGATATGATCCAG
CAGATTGTAAATaccattgggacatcctcggcCAGAGTAATGGTGTTGTTCTGCGGGGAG
AGTGACACTCTGGTCGTGATTGAGGGATTGAAAGAGCAGAACATTACTGACATACAGCTG
ATAGCAAGCGAAGCCTGGGTGACGTCATCCTTGTTATGGACAGAGGAAACTCAGGAGTTA
CTGTCTGGAACAATAGGTTTCGGAATTCGCAAAGCAGAAATTCCCGGGCTGAGAGAattc
cttgtcaaactccatccTTCCACAGCGCCAGATAATCCGTTTGTGAGGGAACTCTGGCAA
GAAGTATTTGGGTGTGAATTGGAAACAAGGATTGGATTGTTGGAACAGAATACATCCTTA
TCTCCTTATGGGCCGTGCACAGGACTGGAGAACTTGGAGACAATTGAGAACATATACACC
GATGTCTCCCAGTTAAGAGTTTCATACAATGTGTATAAAGCTGTCTATGCCGCAGCCTAC
GCACTTCATAATTTGCTGTCATGTGAACTTGAAAAAGATCCATTTACCGATAACACATGT
GGCCAAAAATTCACCATTTTGCCTTGGCAGCTTCTGCACTACCTCAAGGAGGTGAGGTTT
ACCAATGGGTTTGGAGAAGACATCGCCTTTGATGACTATGGAGATCCCATCGCTTCGTAT
GATCTCATCAACTGGCAAAGGACAGCTAATGGTTCTGTAGACTTTGTTAAAGTTGGGTAT
TATGATGCAGCATTGCTTCCAGGGGAAGAACTAGTATTGGATGAAAGTACTATCTATTGG
AATGGAAGACAAAATAATGTGCCAATCTCAGTGTGCAGCCTAAGCTGTCCTCCAGGAAGC
AGAAAAGCGGCTCGAAAGGATCAGCCGATCTGTTGCTTTGATTGTATAGTCTGTGCCGAT
GGGGAGGTCAGTAACCAAACAGATTCTGTCGAATGCTTGAGATGCTCAGTACATCACTGG
TCGAATGATAGAAGAACAGAATGCATTCTGAAAGACACAGAATATCTCTCCTTCCAAGAC
ACCATGGGGATAACACTCACAGTCATCTCACTGTCTGGGGCTTGTATCACAGTGACTGTC
GCATGTGTGTTCTTATATTTCATAAAGACTCCCATTGTAAAGGCTAACAATTCTGAACTC
AGTTTCCTACTACTGACATCATTAATCCTGTGTTTTCTGTGCGCCATTGCCTTCATTGGA
CAGCCAACAGCTTGGTCATGTATGGTGTGCCACACTGTGTTTGGAATCAGTTTTGTTTTG
TGCATTTCCTGTATTCTTGGTAAAACACTAGTGGTGCTGATGGCGTTCAGAGCAACACTG
CCGGGCAGTAACGTAATGAAATGGTTTGGAGCCACACAGCAAAGGTCAATTGTCTTCATC
ACTACATTGATTCAAATGATTCTATGTATAATATGGTTGACCACATCACCTCCATTCCCA
GCCAAAAACTTTAAGTATCACAAGGCAAAGATTATCCTTGAATGTGATGTGGGCTCCACT
GTGGCCTTCTGCTGTGTGTTGGGTTACATTGGGCTATTAGCCGggacttgttttatttta
gctTTCTTAGCTCGAAAGTTACCAGATCAGTTCAATGAGGCTAAATATATAACCTTCAGC
ATCCTGATCTTTTTTACAGTGTGGGTAACGTTTATACCAGCATATGTCAGCACTCCTGGC
AAATACACTGTGGCTGTGGAGATATTTGCCATATTGGCTTCAAGCTTTGGTCTCCTTTTC
TGTATCTTTGTtccaaaatgttacattatCTTGTTAAAGCCAGAACACAACACCAAGAAA
CATCTGATGGGTAAACCAGTAATAAACAGAAGA
>Callorhinchus_milii---MU249842.1-594168-600708---6_exons---phobius-tmhmm
ATGCTTTGTTCACTCAGCTTCCACTTTACCTTCTTTTTGGTCAATTCTGTTCTTGTCAAA
CCTGACAACGTCTGTGAGCTTCTCGGAAAGTTTAATCTCCCTGCACTGGTTGCTGACAGT
GACATAACCATTGGTGGGCTGTTCCCCATTCACTTCAGGGTGATTGAACCGAATCTTTCA
TTTCAAGCTGCCCCCGAATTGTCACGTTGTGAAGGTTTAAATTTCAGAGCATTCCGCTGG
GTGCAAACCATGATCTTTACAATAGATGAAATAAACAGAGACCCTCGACTTCTGCCAAAC
ATAACGCTGGGTTACAGGATCTTTGACTCTTGCGACACACACTTCCAGGCTCTGCGAGCT
GCCCTAACCATCAACAATGGTCAGGAAACCTCGGTGGCTGATTATGACTGTGCTCCTTCA
ATGTATGCAGTCATTGGAGACTCGGGATCTACCCAGTCCATCGTGGTGACAAGGCTGCTT
GGGCTATTCGGCATCCCGCTGGTTAGTTACTTTTCTACTTGTGCCTGTTTGAGCGACAAG
CAAGAATATCCAGCATTCCTCCGAACAGTGCCAAGTGATTATTATCAAGTCAGAGCTTTG
GCTCAacttgtgaagtattttggaTGGACTTGGGTTGGAACAATTGCGGGCGATGATGAC
TATGGACATTATGGCATCCAAATGTTCAGTGAACAAGTTAAGACATTCGGAGTATGTATC
GCTTTTTCTGAAAtaattccaaaaataaattccaaGAAAAAGGTGGTTGAGATAGTGGAG
ATGATTGAAAAATCTAGAGCAAAGGTTATACTTGTCTTCGCTGTTGAACAGGACATGGAA
CTAATTGTCAAAGAAGCAATACGACAAAATATTACTGGAGTCCAGTGGATAGCGAGTGAG
GCGTGGGTGACATCCGCTCTGCTTTCGAGTCAAGACAATTCTATTTTGATAGGTACCCTG
GGATTTGCACTTCGCAGGGCAGAAATATCAGGGCTTCAAGAATTTCTTCATAAGGTTCAC
CCTTTCAAAGCTCCTCAGAATCCCATTGTGACCGAGTTTTGGGAAACTTTATTTCACTGC
TATTTGGGAAATGACACATCACAAAGCAAACCATCATGTACAGGATTAGAGGATTTAAAA
ACAcatgaaaatatatattctgaTGTATCGCAACTCAGAGTATCATACAGTGTGTACAAA
GGAGTCTATGCTGTAGCTCATGCCCTTCACCATCTTTTTGCATGTCAACCTGGACAAGAA
CTCATTGTGAATGACACTTGTCCAAACACTGTAAATATTGAACCGTGGCAGCTTTTGCAT
CACCTCAAGCGCATTAAATTCACTGATTCATTTGGAAATGAAATACTCTTTGATCCAAAT
GGAGATCCTATTCCATCTTATGACTTATTGAACTGGCAAAGGAAGGTGGACAGTTCTACT
CAATATGAAACAGTGGGTCGATATGGGAGTGCTTTGGGTTCATATCATGAACTGCATGTA
TATGGACAAAGTATTGTTTGGAATAGTGGTAAGAAAAAGGTTCCACAGTCCCTGTGTAGT
GTGAATTGTCTATCAGGAACAAGGAAAGCTGCGAGGGAAGGCCAGCCTATTTGCTGCTTT
GACTGTATTCCATGTGCAGATGGGGAGATCAGTAACACAACAGATTCAGTGCAATGTATT
AAATGTGATTTAGACTACTGGTCCAATTCACAGAACAACCAATGCATATTGAAGGAAATA
GAGTTCCTTTCATTTGGAGATGCAATAGGAATCTCATTGGCAACAATTGCCTTATTGGGG
ACAGGGCTCACAATCACCATTGCAGCAGTTTTCACACATTACAGAACAACTCCAGTTGTA
AGGGCAAATAATTCAGaattaagtttccttattttgttttcactgGCTTTGTGTTTTATG
TGTTCACTTATTTTTATTGGTCAGCCTTCGGTCTGGTCCTGTAGTTTATGCAACACACTT
TCTGGCGTTAGTTTTGCTCTCTGTGTTTCCTGTATTCTGGCAAAAACCATTGTGGTGTTA
ATGGCATTCAAAGCAACAGGTCCAAATACAAATACCATGAAATGGTTTGGACCAATGCAG
CAAAGAGCGTTTATATTACTCTGCACGTGTATACAGATTTCAATATGTGTGTCATGGTTA
ATTACATCACCACCTTTACCCGTAAAAAATACAACATATCAAAGTGGAAAAATTATTCTG
GAATGTGCTATTGGATCAGTAAAGGCCTTTGCAGTTGTATTAGGTTATGTATTTCTCTTA
TCTTCTTTGTGTTTAGTGCTGGCCTATTTTGCTCGCAAGCTACCTGATAATTTTAATGAA
GCTAAGTTTATAACATTCAGCATGCTTATTTTCTTTGCAGTTTGGATAACATTCATCCCG
GCTTATGTAAGCACCCCTGGAAAATATACAGTAGCGGTGGAAATATTTGCTATTTTGTCT
TCAAGCTTTGGGCTTCTACTTTGCATTTTTGCTCctaaatgttacattattttatttaaa
ccaGAGAGAAATACTAAAAAGCACCTAATGGGTACAATGATCACTGACAAAACATCT
>Callorhinchus_milii---MU249842.1-610571-616414---6_exons---phobius-tmhmm
ATGACATTCCATGCCATAAACTGTGCTATTGGCATGAAttctgctttgttttggagatgT
TTGCTATTGATCACGTCAGTGCTAGGCGAGGGCAAGGCTACCTGCATTCTACGAGGTGAC
TTTAACCTGCCTGGGCTACTCCAGGACGGAGATGTTGACATTGGCGGCTTGTTCCCTATG
CACTATAGAGCAGGTGTAACTGATCTCGCTTACCAACACAAACTTACAGTACCTACATGT
CAAAGTTTTGACTTTAGAGGGTTTCGCTGGGCACAAACTATGATTTTTGCCATTGAAGAA
ATAAACAAAGACTTGAGCTTGCTTCCGAATATAACATTAGGTTACAAGATTTACGACTCC
TGTGCAACACATGTCCAGGCTCTGAGATCAACTCTTACCATCCTAAGTGGACCAGAAGTG
ATCGAATCAGATGAAAAATGCCCTAAAGATGTATCTATGCCAGCAATTATTGGAGATTCC
GGATCATCACAATCCCTAGTGGTAGCAAGAACAATAGGACCCTTCAGAATCCCTATGGTT
AGTTACTTTTCGACCTGTTCATGTCTCAGTAACAGGCGCGAGTTCCCTACATTTTTCCGA
ACTATTCCCAATGATGATTATCAAGTCAAGGCCATAGTCCaactggtgaagcactttggt
tgGACTTGGGTTGCCGCGATTTCTGAGGATGATGACTATGGAAGATTTGGAATTCAAGCA
CTCACTGAAGAACTTGAGAAACTGGGCGTGTGCATGGCCTTTTATGAAATGATTCCTAAA
GTTTATTCCCATGACAGGATTCTTCATATTGTAGAACGAATCAGGATGTCATCTGCGAAG
GTTATTGTTGCCTTTTCTGGCGATGGAGAGATATTTCCCTTAATGCAGGAAATTGTCAAA
CAAAATATAACAGGTGTACAATGGATAGCAAGTGAAGCCTGGATAACAACTCCTCTATTT
TCCCCAAGTCTGTTCTATGACACATTAGGTGGGACCATAGGATTTGCTATTCGTAGAGCA
GATATTCCAGAGCTGAAAGAATTTTTACTTACGCTTCACCCTTCTTTATTTCCTGGCAAT
GCATTGGTAAAAGAGTTTTGGGAAACATTGTTCAGTTGTTCATTCGACATGATAGACAAC
ACTCCACAACAAGCCAATGCAACACAGCCCCAATGTTCAGGACTGGAGAACATAGATGCA
GATTATAACATGTACTCAGACGTCACCCAGCTTAGAATTTCATACAATGTATATAAGGCA
GTCTATGCTATAGCTCATTCTCTACATAGCTTAATTCTCTGTGAAAATGGGGCTGgacca
tttgaaaataaaacatgtgGAAACATTTCACACCTCAAACCATGGCAGCTCCAGTACTAT
CTGCAGGAAGTGTCATTTACTGACAGTCTGGGAGAAGTTGTGGATTTTGATGAAAATGGA
GACCCCATTGCCTCCTACGACATTATAAACTGGAAACAAGGTGCTGACGGGTCAGTTCAG
TTTGTGACCGTGGGGCATTATGATGCTTCTGAAGGTTCAGGACATAAACTTGTGCTGAAG
GAAGAGGATATTATTTGGAACAGAGGTCAGAATAAGGTGCCGCAATCAATGTGTACGATA
AGCTGCCCACCAGGCACCAGAAAAGGGGTTCGAGAAGGCGAACCTATTTGCTGCTTTGAC
TGTCTCCCATGTGATGATGGGGAAATCAGTAACCAGACTGattccATTAAATGCACAAAG
TGTCCATTGGATTTCTGGTCCAATCATGAAAGAGTCCAGTGCATTCCAAAGGAAATCGAG
TACCTTTCTTATGAAGAAACAATGGGCATTATGTTAACAGTGATTGCATTATGTGGAGCA
TGCATCACCAAGGCTGTCGCCGCCATTTTCTTCTGTTACAGGAAAACTGTCATTGTTCGG
GCTAATAATTCTGAACTGAGCTTttatcttctcttttccttGACTTTATGCTTCCTATGC
TCTGTCTCCTTCATTGGAAAGCCGACACACTGGTCATGCATGATAAGACACACGGCATTT
GCCATCAGCTTTACTCTCTGCATATCCTGCGTTCTTGCAAAAACAGTAGTGGTTCTGATT
GTGTTTAAGGCCACACTGCctaacaacaacacattgaaaTGGTTTGGTCCCCTACAGCAA
AGAGCTGGCATCTTCATCTCAGTATCTGTACAAGTCTTGATTTGCATTATATGGTTGGTG
TCATCCCCTccattcccttcaaaaaacacacAGGTGTCAAATGCCAAGAATATTTTGGAA
TGTGACGTTGGCTCTGTGGTTGACTTCTGCTGTGTGTTTGGCTACATTGGGTTCCTTTCT
GCCATGTGTTTTATTTTGGCATTCTTGGCAAGAAAGCTTCCTGACAACTTCAACGAAGCA
AAATATATAACCTTCAGCATGCTGATCTTCTTTGTGGTTTGGATAGCATTCATACCAGCT
TATGTCAGCTCTCCAGGAAAATACACAGTAGCTGTAGAAATCTTTCCTATCCTGTCATCC
AGTTTGGGGATGCTCATCTGTATATTTGCCCCTAAATGTTACATTCTGTTGCTGAAacca
gaaacaaacacaaagaaGCACCTTATGGGTAGGGAATCCTTGGGCAACAAGCTC
>Callorhinchus_milii---MU249842.1-626741-632992---5_exons---phobius-tmhmm
ATGATCTACACCATCGAGGAAATAAATAGTAACCAAACTTTACTTCCGAATATTAAACTG
GGCTACAAGATCCACGATAGCTGTGGTGATCCAGCTATGACTACCAAGGTGACCACCATG
CTTATCACTGGGCAGGAAGAGACGCTAGCTGAAACAAAGTGTAATACAATCTCTGATGTC
CCTGCTCTGATCGCAGATGCTGAGTCAATGCAGTCTGTAGCAGTAGCGAGGGTAATTACT
CCCTTCAATATTTCAATGGTCAGTTATTCCGCTGCGTATGACTACCTCAATAATATGTAC
GAATTCCCTACATTTTTCCGAACGATTCCCAATGATTACCATCAGGTGGAGGCTTTGGCT
CGGATTATCAAATACTTTGGCTGGAACTGGATTGGTACAATCAGGAGTAATTCCACCTAT
GGCGCTCTGGCCATGGATGAGATTATAGAAGGAGTCCAGAAACTCGATATCTGTGTTGCC
TTCTCAGAGGTGATTCACAAAACGGactccagagagagactgatggaAATTATCAATGTG
ATAGAACAGGCAACCACAAAGattattgttgcttttgttgctCAGGCGGATATCGCGGTT
TTACTAAAAGAAATTGTTCGTAATAACGTAACCGGTATTCAATGGATCGGCAGTGAATCT
TGGATTACAATGCCCAATCTCTCTCCGAAAGAGCATGCAAGATTTCTTGTGGGGACATTG
GGATTTGCTGTGCCCAGAGCAACGTTACCAGGATTGAAGGAATTTCTTCTGCAAATTCAC
CCATCGAAGTATCCTGGGAATGAATTTGTTAATGAATGTTGGGAAAAAACATTCGATTGC
ACCATGACAGAGCCTGAAAATCTAAACCCATTCGACCCCAAATCACAACTCAAACAATGT
ACTGGTCAAGAGCGTTTGGAAGATGTAGATAATCAATACACTGATACCTCACAACTGAGG
ATAGCCTACAATGTGTACAAAGCGGTGTACGCTGTAGCTCATTCACTCCACAATATGCTT
TCCAAACAAAACGATTCCTTCACTACTCTTGACCTATGGGAGtTGTTACATCACATGTAT
GCAATAAATTTCACTGCTAAGAATGGAGAAAGTATCTACTTCGACCAAAATTTGGATACA
GTCCCACTATACGAATTGGTAAACTGGCAAATGAACTCAGAAGGTATAGCGCATGTTGTG
ACAGTGGGGCATTATGATGGACTTGTACATCCCGATAAAAGGCTGTTTATCAACAAAGAC
GATATTGTCTGGATAGGTGGGGGAAAGGAGGCCCCTCGCGGAGTGTGTTCTGACAGCTGT
CCTCCTGGTACATGGAAAACAGTGAAAAAGGAGGAGCCTGTGTGTTGTTTTAGCTGTGTG
CAGTGTGCGGATGGCCAAATCACAAACATAACAGATGCATTATCTTGCTTGAAATGCTCC
TCGGAATACTGGTCCAATCAGTTCAACAACCGCTGCTTGCCTAAGGAAATCGAGTTTCTC
TCCTTTGATGATCAAATGGGGAAGTCACTGGTCATTCTGGCAGTGGTTGGAGCAGGGTTA
ACATTAGCCACAGCtggaatattttataaattcagAAGCACTCCCCTGGTTAAAGCTAAT
AATTCTGATCTAAGCTTCCTCCTACTTTTTGCACTAATCCTGTGCTTTCTGTGCTCACTT
ACATTCATCGATAAACCATCCCGGTGGTCCTGCATGTTACGACACACAATATTCAGTATT
AGTTttgttctctgtctctcttgtaTCCTGGGAAAGACAATTGTTGTGCTGATGGCATTC
AAGACAACAATGCCCAATAGCAAGAAGAAGATCAAGTGGTTTAGTCCCATACGTCAAaga
ataaacgttttcatccttacatttatccAGACTTTACTATGTATCCTCTGGCTTaccacc
tcccctcctttccctgtGAAAAACACTTCATACTACAAGTCTATAATCATTCTAGAATGT
AATGTGGGCTCCATGGCGTACTTTTGCTGTGTGTTTGGTTATATTGGTGCTTTGTCATGC
GTGTGTTTTGTACTTGCATTTTTAGCTAGAAAACTACCGAATAATTTCAATGAAGCTACA
TTTATAACCTTTAGCATGCTCATCTTTTGTGCAGTTTGGATAACTTTCATCCCAGCTTAT
GTCAGCTCTCCTGGGAAATACACAGTGGCTGTAGAAGTATTTGCTATTTTAGCATCTAGC
TTTGGTCTCTTAGTCTGTATTTTTGTTCCCAAATGTtacattataatttttaaacCTGAA
AAGAAtacaaagaaatatttaatgaagaaa
>Callorhinchus_milii---MU249842.1-636050-641654---7_exons---phobius-tmhmm
atgtattatttattatttggggtACTACTTGCTGGTTCTTTGCGGAAATCAAATGAAGAG
AGCTGCAAACTTCGAGGGAATTTCAATTTGCCTGGAATATCTAGAGCTGGAGATATCATT
CTGGGAggaatctttaatgtacacGCTGATCGCTTTGAGCAAATCAATTTGTTTCGGAAT
GCGCCAGAAGTAACAAAATGCAAAAGTTTTGATTTCAGAGAGTTTCGCCTGGTAAATGCC
ATGATATTTGCAATCGAGGAAATAAACCGGAATCAGACGTTACTCCCAGATGTTACGCTG
GGATATAACATTTTTGATGACTGCGCTTCCGCTAGCATTGCCACCAAAGTCGCCCTGGGT
CTCGTCAATGGCCAAGTGGAAGAAGAAAGCGATCCTCAGTGTGAAGGGCCTCCCCGTGTC
CCTGCTCTTGTTGGTGGTGACGGATCATCAGAGTCTATAGCTGTAGCAAGGTCCATAGGT
ccattcaaaatcccaatgGTCAGCTACTTTTCCACATGTGCCTGTCTCAGTGATAGGAAA
GAATATCCCACGTTTTACAGAACCATACCCAGTGACTACCATCAGTCCAAGGCTTTAGCT
CAAATCATTAAGAAGTTTGGATGGACGTGGATTGGGACTATCAGAAGCAACAATGACTAT
GGTAACTTTGGAATGCAGGCATTTGTAGACATTGCGCAGGAACTTGGCATTTGCATTGCC
TTCTCGGAATCATTTTATAGAACTGATTCTCATGACAAGATAAGGAAAATTGTAAATATA
ATCAAAATATCAACCACAAAAGTCATCGTGGCGTTCACTGCCAAAAGAGAAATGCGGATA
TTACTCAAAGAAATGATACGTCAAAATGTCACTGGAATTCAGTGGATAGGAACTGAATCA
TGGATAACAGCACAAATTATTTCTCCAGCCGAAGTCACTCGATTTCTCACTGGGGCAATT
GGACCTTCAATTCCTTCGTTAGAAGTAAACAGTTTAGTGAAGGAGTTTTGGGAAACTGCG
TTCAACTGTACTTTCTGGTCAGGAAACACAAGCCAAATAACTGCATACACATTGCAGCAA
TGCACCGGCAATGAAGATGTAACAGAAATACATAATGCATATTCTGATGTATCTATGGAT
GGAAGTTCCTACAATGTATATAAAGCAGTGTACGCTGTGGCtcatgcacttcacaatatg
tttTTGTGTGAGAAAGGAAAAGGACCATTTATAAACAACACCTGTGCACACTCATCAAAT
TTTCAACCATGGCAGCTTCTTCATTACTTAGAGTCAGTAAATTTCACAACTAAATCAGGT
GACACAGTTAATTTTGACGAAAATGGAGACTCAGTAGCAACGTACGACTTGGTAAACTGG
CGAATCAACTCGAAAGGCACTGCTGAAATTGGCACTATTGGCTTCTATGATGGTTCGGCA
TCTCTGGGTAATGAGTTAGTGGTGGATGAAGAGGTCATTGTATGGAACGATGGTCAGAAT
GAGATGCCACGTGCTGTTTGCAGTGAGAGCTGTATTCCTGGGACAAGAAAAGTTGCCAGA
AAAGGCCAACCCGTGTGTTGCTTTGACTGTACAGAATGTGCTGAGGGAGAAATCAGCAAC
ATCACAGATTCCACAGACTGCATTAAATGCCCTGAACAATATTGGCCCAATCAGCAGAGA
GATCGTTGCCGACCAAAGGAAATAGAGTTCCTCTCCTTTACCGAAATGCTGGGAGGTGTA
TTGCTGACATTGGCTCTGGTGGGAGTGAGCACCACAATAAGTATTGCCATTGTcttcttc
acacacagagacactcctaTTGTTAAAGCCAACAATTCGGAGCTCAACTATCTGCTTCTC
TTTGCATTAACGCTGTGTTTTCTGTGCTCAGTGACTTTCATTGGCGAGCCCTCAGTCTGG
GCTTGCATGTTGTGCCACACAGCATTCGCTATCGCTTTCGTTCTCTGTATTTCCTgtatt
ttgattaaaacaatCCTTGTGATTCTGGCGTTTAAGGCAACTCTTCCAAACAACAACATG
GCCAAATTGTTCGGGCCTGCTCAGCAGCGTTGGAGTGTattcctccttacctctgttcAG
TGCCTGATATGTACTCTCTGGTTAACTATATCACACCCATTTCCCATGAGaaacacagaa
tattacagagaGATTATCATTCTGGAATGTGACCTGGGCTCTGTGAGCGCCTTTTATTCT
ATGGCGGGATATATTGCTTTCCTGGCCGGAGTGAGCTTTGTGCTGGCGTTTCTAGCTCGG
AAATTACCTGATAACTTTAATGAGGCTCAATGTATAACCTTTAGCATGCTCATcttttgt
gctgtttggatcacttTTATACCAGTTTACATCAGCTCTCCTGGGAAATACACCGTTGCT
GTCGAAGTCTTTGCTATTTTAGCCTCGAGTTTTGggttattgttttgtatttttgttcct
aaatgttacattattttGATAAAACCTGAAATGAATACCAAAAAACACTTGATGGGCAAA
GTacctgtaaataaa
>Callorhinchus_milii---MU249842.1-642804-647857---7_exons---phobius-tmhmm
ATgaactatatatacacacagatgtACAGGCACACGTGTAATACACAGCACAGATTCACA
ATGCCAAGGAATCAACAGAGAAGCTCTGTGATGTTCAGCCCATATGTGTGGCTGCTCATT
GCTTGTTGTGTTTGGGGATCCCAGGGAAAGCATTGCAGGCTCCAAGGCAAGTTCAATCTA
TCGGAAATATCCAAAGATGGCGATATCGTTCTAGGAGGTATCTTTGATGTACACGTTGAT
CACTTTGAACAAATGAATACGTTTCATACTTCCCCGGAAGAAACTAAATGCAAAAGTTTC
GATTTTAGAGCCTTCCGTTTTGTTAATACAATGGTATTTGCAACAGAAGAAATAAACCAG
AACCCGGCACTGCTTCCTGATATTACTCTGGGATATAAGATTTATGATGCCTGTGGATCT
TCCAATATTGCCACTAAAGTAGCACTGAGCTTTGTGAACGGTCAAGGAGCAACAGAGGAT
GACCATAACTGTGAAGGGCCTCCTAATGTCCCAGCtcttgttggtggtgatggttccTCA
GTTTCTATAGCTGTTGCAAGGTCAATTGGTccattcaaaatcccaatgGTCAGTTACTTC
TCCACCTGCGTCTGTCTCAGTGACAGGAACGAATATCCCACATTTTACAGAACTATACCC
AGTGACTACCATCAGTCCAAGGCTTTAGCTCAAATCATTAAGAAGTTTGGATGGACGTGG
ATTGGGACTATCAGAAGCAACAATGACTATGGTAACTTTGGAATGCAGGCATTTGTAGAC
ATTGCGCAGGAACTTGGCATTTGCATTGCCTTCTCGGAATCATTTTCCAGAACTGATTCT
CATGAAAAGATAAGAAACAttgtaaatataattaaattgtCGACCACAAAAGTTGTGGTG
GCTTTTGCTGCCCCGAGGGAAATCCAGTTATTACTCAAAGAAGTAATACGACAAAACCTC
ACTGGAATACAGTGGGTGGGAACTGAAGCCTGGATAACAGCCCAACCTATTGCCCCAAAT
GAAAGTGCGAGATTTCTTATTGGAGCAATTGGCCCAGCGATTCCTTCAGCAGAAGTAAAG
GGTTTAGTAAAGGAGTTTTGGGAAACTGCGTTCCAATGTAGTTTCTGGTCAGGAAACACA
agccaaacaaacacaacatccaCATTGCAGCAATGCACCGGCAAAGAAGATGTAACAGAA
ATACACAATGGATATTCTGATGTAACTATGGATGGAATTTCCTACAACGTATACAAAGCG
GTGTACGCTTTAGCTCATGCACTTCACAATCTGcttttgtgtgagagaggaaaagGACCA
TTTATGAACAACACCTGTGCACACACATCAAATTTTCAGCCATGGCAGATTCTCCATTAC
CTACAGTCAGTAAATTTTACATCTAAATCCGGTgacagaatttattttgatgaaaacGGT
GACCCCGTGGCCAAATATGACTTGATAAACTGGCAAAAGAATTTGAAAGGCGTTGCTGAA
ACTCGTGTAATTGGCTTCTACGATGGTTCCGCATCTCCAAGCCGGGAGCTTACGGTGAAT
GAGGAGGCTATCGTGTGGAGCAATGGTCAAACTGAGaTCCCACGTGCGGTTTGCAGTGAG
AGCTGTATTCCTGGAACAAGAAAAGTTGCCAGAAAAGGCCAACCCGTGTGTTGCTTTGAC
TGTACAGAATGTGCTGAGGGAGAAATCAGCAACATCACAGATTCCACAGACTGCATTAAA
TGCCCTGAACAATATTGGCCCAATCAGCAGAGAGATCGTTGCCTACCAAAGGAAATAGAG
TTCCTCTCCTTTACCGAAATGCTGGGAGGTGTATTGCTGACATTGGCTCTGGTGGGAGTG
AGCACCACAATAAGTATTGCCATTGTcttcttcacacacagagacactcctaTTGTTAAA
GCCAACAATTCTGAGCTCAGCTATCTGCTTCTCTTTGCATTAACGCTGTGTTTTCTGTGC
TCAGTGACTTTCATTGGCGAGCCCTCAGTCTGGGCTTGCATGTTGTGCCACACAGCATTC
GCTATCGCTTTCGTTCTCTGTATTTCCTgtattttgattaaaacaatCCTTGTGATTCTG
GCGTTTAAGGCAACTCTTCCAAACAACAACATGGCCAAATTGTTCGGGCCTGCTCAGCAG
CGTTGGAGTGTattcctccttacctctgttcAGTGCCTGATATGTACTCTCTGGTTAACT
ATATCACACCCATTTCCCATGAGaaacacagaatattacagagaGATTATCATTCTGGAA
TGTGACCTGGGCTCTGTGAGCGCCTTTTATTCTATGGCGGGATATATTGCTTTCCTGGCC
GGAGTGAGCTTTGTGCTGGCGTTTCTAGCTCGGAAATTACCTGATAACTTTAATGAGGCT
CAGTGTATAACCTTTAGCATGCTCATcttttgtgctgtttggatcacttTTATACCAGTT
TACATCAGCTCTCCTGGGAAATACACCGTTGCTGTCGAAGTCTTTGCTATTTTAGCCTCG
AGTTTTGggttattgttttgtatttttgttcctaaatgttacattattttGATAAAACCT
GAAATGAATACCAAAAAACACTTGATGGGCAAAGTacctgtaaataaa
>Callorhinchus_milii---MU249842.1-649783-656047---7_exons---phobius-tmhmm
ATGATGACAAGGGATCAGCAGCGGTTACCGAGAAGCTCTGTGATGTTCAGCCCATATGTG
TGGCTGCTCATTGCTTGTTGTGTTTGGGGATCCCAGGGAAAGCATTGCAGGCTCCAAGGC
AAGTTCAATCTATCGGAAATATCCAAAGATGGCGATATCGTTCTAGGAGGTATCTTTCAT
ATACACGTTGACCGTTTTGAACAAATGAATACGTTTGTTACTGCTCcagaagaaacaaaa
tgcaaaagTTTGGATTTTAGAGCCTTCCGTCTGGTCAATACGATGATGTTTGCAATAGAG
GAAATAAACCAGAACCCGGCACTGCTTCCTGATATTACTCTGGGATATAAGATTTATGAT
GACTGCAGTGTTTCCAATATTGCCACAAAAGTAGCACTGAGCCTTGTGAACGGTCAAGGA
GCAACAGAGGATGACCATAATAACTGTGAAGGGCCTCCTAATGTCCCAGCtcttgttggt
ggtgatggatcCTCAGCGTCCATAGCTGTTGCAAGGTCAATTGGTCCATTCGGAATCCCA
ATGGTCAGTTATTTCTCGACCTGCGTCTGTCTCAGTGACAGAAATGAATTTCCCACATTT
TACAGAACCATACCCAGTGACTACCATCAGTCCAAGGCTTTAGCTCAAATCATTAAGAAG
TTTGGATGGACGTGGATTGGGACTATCAGAAGCAACAATGACTATGGTAACTTTGGAATG
CAGGCATTTGTAGACATTGCGCAGGAACTTGGCATTTGCATTGCCTTCTCGGAATCATTT
TATAGAACAGATCCACTTGAAAAGATAAGAAACATTGTAAATATAATTAAGTTATCGACC
ACAAAAGTTGTGGTGGCTTTTGCTGTCCGTTCCGAAATGAAGTTCTTATTCAAAGAAGTA
ATACGACAAAACTTCACTGGAATACAGTGGGTGGGAACTGAAGCCTGGATAACAGCCCAA
CTTATTGCCCCAAATGAAAGTGCGAGATTTCTTATTGGAGCAATTGGCCCAGCGATTCCT
TCAGCAGAAGTAAAGGGATTGCAGGAGTTTTGGGAAACTGCGTTCCAATGTAGTTTCTGG
TCAGGAAACACAagccaaacaaacacaacatccaCATTGCAGCAATGCACCGGCAAAGAA
GATGTAACAGAAATACACAATGGATATTCTGATGTAACTATGGATGGAATTTCCTACAAC
GTATACAAAGCGGTGTACGCTTTAGCTCATGCACTTCACAATCTGCTTTTGTGTGAGACA
GGAAAAGGACCATTTATGAACAACACCTGTGCACACACATCAAATTTTCAGCCATGGCAG
ATTCTCCATTACCTACAGTCAGTAAATTTTACATCAAAATCCGGTgacagaatttatttt
gatgaaaacGGTGACCCCGTGGCCAAGTATGACCTGATAAACTGGCAAAAGAATTTGAAA
GGCGTTGCTGAAACTCGTGTAATTGGCTTCTACGATGGTTCCGCACCTCCAAGCCGGGAG
CTTACGGTGAATGAGGAGGCTATCGTGTGGAGCAATGGTCAAACTGAGaTCCCACGTGCG
GTTTGCAGTGAGAGCTGTATTCCTGGAACAAGAAAAGTTGCCAGAAAAGGCCAACCCGTG
TGTTGCTTTGACTGCACAGAATGTGCAGAGGGAGAAATCAGCAACATCACAGATTCCACA
GACTGCATTAAATGCCCTGAACAATATTGGCCCAATCAGCAGAGAGATCGTTGCCTACCA
AAGGAAATAGAGTTCCTCTCCTTTACCGAAATGCTGGGAGGTGTATTGCTGACATTGGCT
CTGGTGGGAGTGAGCACCACAATAAGTATTGCCATTGTcttcttcacacacagagacact
cctaTTGTTAAAGCCAACAATTCTGAGCTCAGCTATCTGCTTCTCTTTGCATTAACGCTG
TGTTTTCTGTGCTCAGTGACTTTCATTGGCGAGCCCTCAGTCTGGGCTTGCATGTTGTGC
CACACAGCATTCGCTATCGCTTTCGTTCTCTGTATTTCCTgtattttgattaaaacaatC
CTTGTGATTCTGGCGTTTAAGGCAACTCTTCCAAACAACAACATGGCCAAATTGTTCGGG
CCTGCTCAGCAGCGTTGGAGTGTattcctccttacctctgttcAGTGCCTGATATGTACT
CTCTGGTTAACTATATCACACCCATTTCCCATGAGaaacacagaatattacagagaGATT
ATCATTCTGGAATGTGACCTGGGCTCTGTGAGCGCCTTTTATTCTATGGCGGGATATATT
GCTTTCCTGGCCGGAGTGAGCTTTGTGCTGGCGTTTCTAGCTCGGAAATTACCTGATAAC
TTTAATGAGGCTCAATGTATAACCTTTAGCATGCTCATcttttgtgctgtttggatcact
tTTATACCAGTTTACATCAGCTCTCCTGGGAAATACACCGTTGCTGTCGAAGTTTTTGCT
ATTTTAGCCTCGAGTTTTGggttattgttttgtatttttgttcctaaatgttacattatt
ttGATAAAACCTGAAATGAATACCAAAAAACACTTGATGGGCAAAGTGTCCAAC
>Callorhinchus_milii---MU249842.1-657718-663743---7_exons---phobius-tmhmm
ATGTATGTGGGAAATATGTTTTACTTTTTCCTGTTAGAATTACTCAGACTTGAGGCCGGA
TGGGGAAGCGGTGAATATAGTTGTAAACTTCAAGGGAAGTTCGATTTACCTGAACTGTCA
AAGGATGGAGACGTCATTCTGGGGGGACTTTTTAACTTGCACATGGACAGGGTtgagaat
gtgcattcctttACTGTCCGGCCAAAAGCAGAACAGTGCAAACGGTTTGATTTCAGAGGC
TTTCGCTTGGCTCAGACCATGATCTTTGCCATTGAAGAAATCAACGGAAATCACCTCCTG
TTGCCAAATGTCACACTGGGATTCAGGATCCACGATGATTGTGCGTCATCCAAGATCGTG
ACAAAAGCGGCCTTAGCTCTTGTTAATGGGCAGGAAGAAACCGGTTTGGGTTATTCTTGC
ACAGGACAATCTAATGTCATCGGGTTTGTCGGGACAGAAGGATCCTCTGAGTCTATTGCA
GTAGCAAGAGTTATTGGTCCTTTTCAAGTTCCAATGGTCAGCTACTTTTCCACTTGTGTT
TGTCTCAGCAATAGGAACGAATACCCCATGTTTTATAGAACTATACCCAGTGACTACCAT
CAGTCCAAGGCTTTAGCTGAAATCATTAAGAAGTTTGGATGGACGTGGATTGGGACTATC
AGAAGCAACAATGACTATGGTAACTTTGGAATGCAGGCATTTGTAGACATTGCGCAGGAA
CTTGGCATTTGCATTGCCTTCTCGGAATCATTTTATAGAACAGATCCACTTGAAAAGATA
AGAAACATTGTAAATATAATTAAGTTATCGACCACAAAAGTTGTGGTGGCTTTTTCTGCC
CCGAGGGAAATGCAGTTATTACTCAAAGAAGTAATACGACAAAACCTCACTGGAATACAG
TGGGTGGGAACTGAAGCCTGGATAACAGCCCAACTTATTGCCCCAAATGAAAGTGCGAGA
TTTCTTATTGGAGCAATTGGCCCAGCGATTCCTTCAGCAGAAGTAAAGGGTTTAGTAAAG
GAGTTTTGGGAAACTGCGTTCCAATGTAGTTTCTGGTCAGGAAACACAagccaaacaaac
acaacatccaCATTGCAGCAATGCACCGGCAAAGAAGATGTAACAGAAATACACAATGGA
TATTCTGATGTAACTATGGATGGAATTTCCTACAACGTATACAAAGCGGTGTACGCTTTA
GCTCATGCACTTCACAATCTGcttttgtgtgagagaggaaaagGACCATTTATGAACAAC
ACCTGTGCACACACATCAAATTTTCAGCCATGGCAGATTCTCCATTACCTACAGTCAGTA
AATTTTACATCTAAATCCGGTgacagaatttattttgatgaaaacGGTGACCCCGTGGCC
AAGTATGACTTGATAAACTGGCAAAAGAATTTGAAAGGCGTTGCTGAAACTCGTGTAATT
GGCTTCTACGATGGTTCCGCACCTCCAAGCCGGGAGCTTACGGTGAATGAGGAGGCTATC
GTGTGGAGCAATGGTCAAACTGAGaTCCCACGTGCGGTTTGCAGTGAGAGCTGTATTCCT
GGAACAAGAAAAGTTGCCAGAAAAGGCCAACCCGTGTGTTGCTTTGACTGTACAGAATGT
GCAGAGGGAGAAATCAGTAACTTCACAGATTCCACAGACTGCATTAAATGCCCTGAACAA
TATTGGCCCAATCAGCAGAGAGATCGTTGCCTACCAAAGGAAATAGAGTTCCTCTCCTTT
ACCGAAATGCTGGGAGGTGTATTGCTGACATTGGCTCTGGTGGGAGTGAGCACCACAATA
AGTATTGCCATTGTcttcttcacacacagagacactcctgTTGTTAAAGCCAACAATTCT
GAGCTCAGCTATCTGCTTCTCTTTGCATTAACGCTGTGTTTTCTGTGCTCAGTGACTTTC
ATTGGCGAGCCCTCAGTCTGGGCTTGCACGTTGTGCCACACAGCATTCGCTATCGCTTTC
GTTCTCTGTATTTCCTgtattttgattaaaacaatCCTTGTGATTCTGGCGTTTAAGGCA
ACTCTTCCAAACAACAACATGGCCAAATTGTTCGGGCCTGCTCAGCAGCGTTGGAGTGTa
ttcctccttacctctgttcAGTGCCTGATATGTACTCTCTGGTTAACTATATCACACCCA
TTTCCCATGAGaaacacagaatattacagagaGATTATCATTCTGGAATGTGACCTGGGC
TCTGTGAGCGCCTTTTATTCTATGGCGGGATATATTGCTTTCCTGGCCGGAGTGAGCTTT
GTGCTGGCGTTTCTAGCTCGGAAATTACCTGATAACTTTAATGAGGCTCAATGTATAACC
TTTAGCATGCTCATcttttgtgctgtttggatcacttTTATACCAGTTTACATCAGCTCT
CCTGGGAAATACACCGTTGCTGTCGAAGTCTTTGCTATTTTAGCCTCGAGTTGTGggtta
ttgttttgtatttttgttcctaaatgttacattattttGGTAAAACCTGAAATGAATACC
AAAAAACACTTGATGGGCAAAGTGCCTGTAAATAAA
>Callorhinchus_milii---MU249842.1-670368-675754---7_exons---phobius-tmhmm
ATGAATACATTCGTTACTGCTCcagaagaaacaaaatgcaaaagTTTGGATTTTAGAGCC
TTCCGACTGGTGAATACGATGATATTTGCAATAGAGGAAATAAACCAGAACCCTGCACTG
CTTCCTGATATTACTCTGGGATATAAGATTTATGATGACTGCGGATCTTCCAATATTGCC
ACTAAAGTAGCACTGAGCCTTGTGAACGGTCAAGGAGCAACAGAGGATGACCATAACTGT
GAAGGGCCTCCTAATGTCCCAGCtcttgttggtggtgatggatcCTCGGAGTCCATAGCT
GTTGCAAGGTCAATTGGTCCATTCAGAATCCCAATGGTCAGTTACTTCTCCACCTGCGTC
TGTCTCAGTGACAGGAACGAATATCCCACCTTTTACAGAACCATACCCAGTGACTACCAT
CAGTCCAAGGCTTTAGCTCAAATCATTAAGAAGTTTGGATGGACGTGGATTGGGACTATC
AGAAGCAACAATGACTATGGTAACTTTGGAATGCAGGCATTTGTAGACATTGCGCAGGAA
CTTGGCATTTGCATTGCCTTCTCGGAATCATTTTATAGAACAGATCCACTTGAAAAGATA
AGCAACATTGTAAATATAATTAAGTTATCGAACACAAAAGTTGTGGTGGCTTTTGCTGCC
CGTATCGAAATGCAATTATTACTCAAAGAAGTAATACGACAAAACCTCACTGGAATACAG
TGGGTGGGAACTGAAGCCTGGATAACAGCCCAACTTATTGCCCCAAATGAAAGTGCGAGA
TTTCTTATTGGAGCAATTGGCCCAGCGATTCCTTCAGCAGAAGTAAAGGGATTGCAGGAG
TTTTGGGAAACTGCGTTCCAATGTAGTTTCTGGTCAGGAAACACAagccaaacaaacaca
acatccaCATTGCAGCAATGCACCGGCAAAGAAGATGTAACAGAAATACACAATGGATAT
TCTGATGTAACTATGGATGGAATTTCCTACAACGTATACAAAGCGGTGTACGCTTTAGCT
CATGCACTTCACAATCTGcttttgtgtgagagaggaaaagGACCATTTATGAACAACACC
TGTGCACACTCATCAAATTTTCAGCCATGGCAGATTCTCCATTACCTACAGTCAGTAAAT
TTTACATCTAAATCCGGTgacagaatttattttgatgaaaacGGTGACCCCGTGGCCAAA
TATGACTTGATAAACTGGCAAAAGAATTTGAAAGGCGTTGCTGAAACTCGTGTAATTGGC
TTCTACGATGGTTCCGCATCTCCAAGCCGGGAGCTTACGGTGAATGAGGAGGCTATCGTG
TGGAGCAATGGTCAAACTGAGaTCCCACGTGCGGTTTGCAGTGAGAGCTGTATTCCTGGA
ACAAGAAAAGTTGCCAGAAAAGGCCAACCCGTGTGTTGCTTTGACTGTACAGAATGTGCT
GAGGGAGAAATCAGCAACATCACAGATTCCACAGACTGCATTAAATGCCCTGAACAATAT
TGGCCCAATCAGCAGAGAGATCGTTGCCGACCAAAGGAAATAGAGTTCCTCTCCTTTACC
GAAATGCTGGGAGGTGTATTGCTGACATTGGCTCTGGTGGGAGTGAGCACCACAATAAGT
ATTGCCATTGTcttcttcacacacagagacactcctaTTGTTAAAGCCAACAATTCTGAG
CTCAGCTATCTGCTTCTCTTTGCATTAACGCTGTGTTTTCTGTGCTCAGTGACTTTCATT
GGCGAGCCCTCAGTCTGGGCTTGCATGTTGTGCCACACAGCATTCGCTATCGCTTTCGTT
CTCTGTATTTCCTgtattttgattaaaacaatCCTTGTGATTCTGGCGTTTAAGGCAACT
CTTCCAAACAACAACATGGCCAAATTGTTCGGGCCTGCTCAGCAGCGTTGGAGTGTattc
ctccttacctctgttcAGTGCCTGATATGTACTCTCTGGTTAACTATATCACACCCATTT
CCCATGAGaaacacagaatattacagagaGATTATCATTCTGGAATGTGACCTGGGCTCT
GTGAGCGCCTTTTATTCTATGGCGGGATATATTGCTTTCCTGGCCGGAGTGAGCTTTGTG
CTGGCGTTTCTAGCTCGGAAATTACCTGATAACTTTAATGAGGCTCAATGTATAACCTTT
AGCATGCTCATcttttgtgctgtttggatcacttTTATACCAGTTTACATCAGCTCTCCT
GGGAAATACACCGTTGCTGTCGAAGTCTTTGCTATTTTAGCCTCGAGTTTTGggttattg
ttttgtatttttgttcctAAGTGTTACATTATTTTGATAAAACCTGAAATGAATACCAAA
AAACACTTGATGGGCAAAGTGTCCAAC
>Callorhinchus_milii---MU249842.1-676873-686614---7_exons---phobius-tmhmm
ATGTATGTGGGAAATATGTTTTACTTTTTTCTGTTAGAATTGCTCAGACTTGAGGCTGGA
TGGGAAAGCGGTGAATATAGTTGTAAACTTCAAGGGAAGTTCGATTTACCTGAACTGTCA
AAGGACGGAGACATCATTCTGGGGGGACTTTTTAACTTGCACATGGACAGGGTtgagaat
gtgcattcctttACTGTCCGGCCAAAAGCAGAACAGTGCAAACGTTTCAATTTTAGAGCC
TTCCGTCTGGTCAATACGATGATGTTTGCAATAGAGGAAATAAACCAGAACCCGGCACTG
CTTCCTGATATTACTCTGGGATATAAGATTTATGATGATTGCGGATCTTCCAATATTGCC
ACTAAAGTAGCACTGAGCCTTGTGAACGGTCAAGGAGCAACAGAGGATGACCATAACTGT
GAAGGACCTCCTAATGTCCCagctgttgttggtgttgctggATCCTCGGAGTCCATAGCT
GTTGCAAGGTCAATTGGTCCATTCAGAATCCCAATGGTCAGTTACTTATCCACATGCGTC
TGTCTCAGTGACAGGAACGAATATCCCACCTTTTACAGAACCATACCCAGTGACTACCAT
CAGTCCAAGGCTTTAGCTCAAATCATTAAGAAGTTTGGATGGACGTGGATTGGGACTATC
AGAAGCAACAATGACTATGGTAACTTTGGAATGCAGGCATTTGTAGACATTGCGCAGGAA
CTTGGCATTTGCATTGCCTTCTCGGAATCATTTTATAGAACAGATCCACTTGAAAAGATA
AGCAACATTGTAAATATAATTAAGTTATCGAACACAAAAGTTGTGGTGGCCTTTGCTGCC
CGTactgaaatgcaattattactCAAAGAAGTAATACGACAAAACCTCACTGGAATACAG
TGGGTGGGAACTGAAGCCTGGATAACAGCCCAACTTATTGCCCCAAATGAAAGTGCGAGA
TTTCTTATTGGAGCAATTGGCCCAGCGATTCCTTCAGCAGAAGTAAAGGGTTTAGTTAAG
GAGTTTTGGGAAACTGCGTTCCAATGTAGTTTCTGGTCAGGAAACACAAgccaaacaaac
acaatatCCACATTGCAGCAATGCACCGGCAAAGAAGATGTAACAGAAATACACAATGGA
TATTCTGATGTAACTATGGATGGAATTTCCTACAACGTATACAAAGCGGTGTACGCTTTA
GCTCATGCACTTCACAATCTGcttttgtgtgagagaggaaaagGACCATTTATGAACAAC
ACCTGTGCACACTCATCAAATTTTCAGCCATGGCAGATTCTCCATTACCTACAGTCAGTA
AATTTTACATCTAAATCCGGTgacagaatttattttgatgaaaacGGTGACCCCGTGGCC
AAGTATGACTTGATAAACTGGCAAAAGAATTTGAAAGGCGTTGCTGAAACTCGTGTAATT
GGCTTCTACGATGGTTCCGCATCTCCAAGCCGGGAGCTTACGGTGAATGAGGAGGCTATC
GTGTGGAGCAATGGTCAAACTGAGaTCCCACGTGCGGTTTGCAGCGAGAGCTGTATTCCT
GGAACAAGAAAAGTTGCCAGAAAAGGCCAACCCGTGTGTTGCTTTGACTGTACAGAATGT
GCTGAGGGAGAAATCAGCAACATCACAGATTCCACAGACTGCATTAAATGCCCTGAACAA
TATTGGCCCAATCAGCAGAGAGATCGTTGCCTACCAAAGGAAATAGAGTTCCTCTCCTTT
ACCGAAATGCTGGGAGGTGTATTGCTGACATTGGCTCTGGTGGGAGTGAGCACCACAATA
AGTATTGCCATTGTcttcttcacacacagagacactcctaTTGTTAAAGCCAACAATTCT
GAGCTCAGCTATCTGCTTCTCTTTGCATTAACGCTGTGTTTTCTGTGCTCAGTGACTTTC
ATTGGCGAGCCCTCAGTCTGGGCTTGCATGTTGTGCCACACAGCATTCGCTATCGCTTTC
GTTCTCTGTATTTCCTgtattttgattaaaacaatCCTTGTGATTCTGGCGTTTAAGGCA
ACTCTTCCAAACAACAACATGGCCAAATTGTTCGGGCCTGCTCAGCAGCGTTGGAGTGTa
ctcctccttacctctgttcAGTGCCTGATATGTACTCTCTGGTTAACTATATCACACCCA
TTTCCCATGAGaaacacagaatattacagagaGATTATCATTCTGGAATGTGACCTGGGC
TCTGTGAGCGCCTTTTATTCTATGGCGGGATATATTGCTTTCCTGGCCGGAGTGAGCTTT
GTGCTGGCGTTTCTAGCTCGGAAATTACCTGATAACTTTAATGAGGCTCAATGTATAACC
TTTAGCATGCTCATcttttgtgctgtttggatcacttTTATACCAGTTTACATCAGCTCT
CCTGGGAAATACACCGTTGCCGTCGAAGTCTTTGCTATTTTAGCCTCGAGTTTCGggtta
ttgttttgtatttttgttcctaaatgttacattattttGATAAAACCTGAAATGAATACT
AAAAAACACTTGATGGGCAAAGTACCTGCAAATAAA
>Callorhinchus_milii---MU249842.1-689549-695764---7_exons---phobius-tmhmm
ATGTACCGTCTATTTTTGTGCTTACTCTTTGCTAGTTCTATGTGGGAATCAAATGAAGAC
ACCTGCAAACTACAAGGAAAGTTTAATTTACCCCAAATATCGAAAGATGGCGATATCGTT
CTAGGGGGGATTTTTAGTCTACACTCTGGTCgattaattcaaattaattcttTTTTTACT
GCACCCgaagaaacaaaatgcagaaGTTTTGATTTCAGAGTCTTTCGCCTTGTGAACACA
ATGATTTTTGCAATTGAGGAAATAAACGAGAACAGTGCGATACTCCCGAATGTTACACTG
GGCTATACCATTTATGATGACTGTGGGTCTCCCACCATTACTACTAAGGTAGCTCTGGGT
CTCATGAATGGTCAAAAGGAAGAAGAAATAGAGAGCGGCGATGACTGTCAAGAATCTCCC
AGTATCCCAGCTCTAGTTGGTGCTGACGCATCCTCAGAATCCATGGCAGTGGCAAGATTA
ATAGCTCCTTTCAGAATTCCAATGGTCAGCTACTTTTCCACATGTGCTTGCCTCAGTGAT
AGGAAAGAATATCCCACGTTTTACAGAACTATACCCAGTGACTACCATCAGTCCAAGGTT
TTAGCTCAAATCATTAAGAAGTTTGGATGGACGTGGATTGGGACTATCAGAAGCAACAAT
GACTATGGTAACTTTGGAATGCAGGCATTTGTAGACATTGCGCAGGAACTTGGCATTTGC
ATTGCCTTCTCGGAATCATTTCACAGAGCTGAATCTCTtgaaaagataaaaaaaattgta
aatataaTGAAATCATCTACAACTAAAGTGATCGTGGCATTTGCACCCCCGGCAGAAATG
CAGATATTACTCAAAGAAATTATACGACAAAACGTCACTGGAATTCAGTGGATAGGAACT
GAGGCCTGGATAACAGCACAGATTATTTCTCCCGATGAGAGCGCAAGATTTCTCACTGGG
ACAATTGGCCTTTCAATTCCTTTGTTTGAAGTAAAAGGTTTAGTGAAGGAGTTTTGGGAA
ACTGCGTTCCAATGTATTTTCTGGTCAGGAAACACAAGCCAAATAACTGCAGCATCTACA
TTGCAACAATGCACCGGCCAAGAAAAACTATCAGCTCTGCACAATGCATATTCTGAGGTA
TCTATGGATGGAAGCTCCTACAATGTGTATAAAGCAGTGTACGCTGTGGCtcatgcactt
cacaatatgatCTCGTGTGAGAAAGGAAAGGGACCATTTATAAACAACACCTGTGCACAT
GTATCCAATCTTCAACCATGGCAGTTACTTCATTACCTACAGTCAGTGAATTTCACAACG
ACATCCGGCGACAGCgtttattttgatgaaaatggAGATCCAGTGGCCACGTACGACTTG
TTAAACTGGGGAATCAATTCGAGAGGCGCTGCTGAAATTCGTGTTATTGGCTTCTACGAT
GGCTCTGCTTCTCCTGGTCATGAACTCACTTTGGATGAGGAGACTATTGAGTGGAGCAGT
CGTCAAAAAATGGTTCCACGTGCGGTTTGCAGCGAGAGCTGTATTCCTGGGACAAGAAAA
GTTGCCAGAAAAGGCCAACCCGTGTGTTGCTTTGACTGTACAGAATGTGCTGAGGGAGAA
ATCAGCAACATCACAGATTCCACAGACTGCATTAAATGCCCTGAACAATATTGGCCCAAT
CAGCAGAGAGATCGTTGCCGACCAAAGGAAATAGAGTTCCTCTCCTTTACCGAAATGCTG
GGAGGTGTATTGCTGACATTGGCTCTGGTGGGAGTGAGCACCACAATAAGTATTGCCATT
GTcttcttcacacacagagacactcctaTTGTTAAAGCCAACAATTCTGAGCTCAGCTAT
CTGCTTCTCTTTGCATTAACGCTGTGTTTTCTGTGCTCAGTGACTTTCATTGGCGAGCCC
TCAGTCTGGGCTTGCATGTTGTGCCACACAGCATTCGCTATCGCTTTCGTTCTCTGTATT
TCCTgtattttgattaaaacaatCCTTGTGATTCTGGCGTTTAAGGCAACTCTTCCAAAC
AACAACATGGCCAAATTGTTCGGGCCTGCTCAGCAGCGTTGGAGTGTattcctccttacc
tctgttcAGTGCCTGATATGTACTCTCTGGTTAACTATATCACACCCATTTCCCATGAGa
aacacagaatattacagagaGATTATCATTCTGGAATGTGACCTGGGCTCTGTGAGCGCC
TTTTATTCTATGGCGGGATATATTGCTTTCCTGGCCGGAGTGAGCTTTGTGCTGGCGTTT
CTAGCTCGGAAATTACCTGATAACTTTAATGAGGCTCAATGTATAACCTTTAGCATGCTC
ATcttttgtgctgtttggatcacttTTATACCAGTTTACGTCAGCTCTCCTGGGAAATAC
ACCATTGCTGTCGAAGTCTTTGCTATTTTAGCCTCGAGTTTTGggttattgttttgtatt
tttgttcctaaatgttacattattttGATAAAACCTGAAATAAATACCAGAAGACACTTG
ATGGGCAAAGTACCTGTAAATGAA
>Callorhinchus_milii---MU249842.1-702327-707581---7_exons---phobius-tmhmm
ATGCTGACAAGGGATCAGCAGCGGTTACCGAGAAGCTCTGTGATGTTCAGCCCATATGTG
TGGCTGCTCATTGCTTGTTGTGTTTGGGGATCCCAGGGAAAGCATTGCAGGCTCCAAGGC
AAGTTCAATCTATCGGAAATATCCAAAGATGGCGATATCGTTCTAGGAGGTATCTTCAAT
GTACACGTTGATCACTTTGAACAAATGAATACGTTCGTTACTGCTCcagaagaaacaaaa
tgcaaaagTTTCGATTTCAGAGCCTTCCGACTGGTGAATACGATGATGTTTGCAATAGAG
GAAATAAACCAGAACCCGGCACTGCTTCCTGATATTACTCTGGGATATAAGATTTATGAT
GACTGCGGATCTTCCAATATTGCCACTAAAGTAGCACTGAGCCTTGTGAACGGTCAAGGA
GCAACAGAGGATGACCATAACTGTGAAGGGCCTCCTAATGTCCCAGCTCTTGTTGGTGTT
GCTGGATCCTCAGACTCCATAGCTGTTGCAAGGTCAATTGGTCCATTCAGAATCCCAATG
GTCAGTTACTTCTCCACGTGCGTCTGTCTCAGTGACAGAAACGAATATCCCACGTTTTAC
AGAACCATACCCAGTGACTACCATCAGTCCAAGGCTTTAGCTCAAATCATTAAGAAGTTT
GGATGGACGTGGATTGGGACTATCAGAAGCAACAATGACTATGGTAACTTTGGAATGCAG
GCATTTGTAGACATTGCGCAGGAACTTGGCATTTGCATTGCCTTCTCGGAATCATTTTAT
AGAACAGATCCATTTGaaaagttaaaaataattgtaaatatAATTAAGTTATCGACCACA
AAAGTTGTGGTGGCTTTTGCTGGTGATACCGAAATGCAATTATTACTCAAAGAAGTAATA
CGACAAAACCTCACTGGAATACAGTGGGTGGGAACTGAAGCCTGGATAACAGCCCAACTT
ATTGCCCCAAATGAAAGTGCGAGATTTCTTATTGGAGCAATTGGCCCAGCGATTCCTTCA
GCAGAAGTAAAGGGATTGCAGGAGTTTTGGGAAACTGCGTTCCAATGTAGTTTCTGGTCA
GGAAACACAagccaaacaaacacaacatccaCATTGCAGCAATGCACCGGCAAAGAAGAT
GTAACAGAAATACACAATGGATATTCTGATGTAACTATGGATGGAATTTCCTACAACGTA
TACAAAGCGGTGTACGCTTTAGCTCATGCACTTCACAATCTGcttttgtgtgagagagga
aaagGACCATTTATGAACAACACCTGTGCACACACATCAAATTTTCAGCCATGGCAGATT
CTCCATTACCTACAGTCAGTAAATTTTACATCTAAATCCGGTgacagaatttattttgat
gaaaacGGTGACCCTGTGGCCAAGTATGACTTGATAAACTGGCAAAAGAATTTGAAAGGC
GTTGCTGAAACTCGTGTAATTGGCTTCTACGATGGTTCCGCATCTCCAAGCCGGGAGCTT
ACGGTGAATGAGGAGGCTATCGTGTGGAGCAATGGTCAAACTGAGaTCCCACGTGCGGTT
TGCAGTGAGAGCTGTATTCCTGGAACAAGAAAAGTTGCCAGAAAAGGCCAACCCGTGTGT
TGCTTTGACTGTACAGAATGTGCTGAGGGAGAAATCAGCAACATCACAGATTCCACAGAC
TGCATTAAATGCCCTGAACAATATTGGCCCAATCAGCAGAGAGATCGTTGCCGACCAAAG
GAAATAGAGTTCCTCTCCTTTACCGAAATGCTGGGAGGTGTATTGCTGACATTGGCTCTG
GTGGGAGTGAGCACCACAATAAGTATTGCCATTGTcttcttcacacacagagacactcct
aTTGTTAAAGCCAACAATTCTGAGCTCAGCTATCTGCTTCTCTTTGCATTAACGCTGTGT
TTTCTGTGCTCAGTGACTTTCATTGGCGAGCCCTCAGTCTGGGCTTGCATGTTGTGCCAC
ACAGCATTCGCTATCGCTTTCGTTCTCTGTATTTCCTgtattttgattaaaacaatCCTT
GTGATTCTGGCGTTTAAGGCAACTCTTCCAAACAACAACATGGCCAAATTGTTCGGGCCT
GCTCAGCAGCGTTGGAGTGTattcctccttacctctgttcAGTGCCTGATATGTACTCTC
TGGTTAACTATATCACACCCATTTCCCATGAGaaacacagaatattacagagaGATTATC
ATTCTGGAATGTGACCTGGGCTCTGTGAGCGCCTTTTATTCTATGGCGGGATATATTGCT
TTCCTGGCCGGAGTGAGCTTTGTGCTGGCGTTTCTAGCTCGGAAATTACCTGATAACTTT
AATGAGGCTCAATGTATAACCTTTAGCATGCTCATcttttgtgctgtttggatcacttTT
ATACCAGTTTACATCAGCTCTCCTGGGAAATACACCGTTGCTGTCGAAGTCTTTGCTATT
TTAGCCTCGAGTTTTGggttattgttttgtatttttgttcctaaatgttacattattttG
ATAAAACCTGAAATGAATACCAGAAAACACTTGATGGGCAAAGTacctgtaaataaa
>Callorhinchus_milii---MU249842.1-728033-733385---7_exons---phobius-tmhmm
ATGCTGACAAGGGATCAGCAGCGGTTACCGAGAAGCTCTGTGATGTTCAGCCCATATGTG
TGGCTGCTCATTGCTTGTTGTGTTTGGGGATCCCAGGGAAAGCATTGCAGGCTCCAAGGC
AAGTTCAATCTATCGGAAATATCCAAAGATGGCGATATCGTTCTAGGAGGTATCTTTGAT
GTACACGTTGATCGCTTTGAACAAATGAATACGTTCATTACTGCTCcagaagaaacaaaa
tgcaaaagTTTCGATTTTAGAGCCTTCCGTCTGGTCAATACGATGATGTTTGCAATAGAG
GAAATAAACCAGAACCCGGCACTGCTTCCTGATATTACTCTGGGATATAAGATTTATGAT
GACTGCGGATCTTCCAATATTGCCACTAAAGTAGCACTGAGCCTTGTGAACGGTCAAGGA
GCAACAGAGGATGACCATAACTGTGAAGAGCCTCCTAATGTCCCAGCTCTTGTTGGTGTT
GCTGGATCCTCAGACTCCATAGCTGTTGCAAGGTCAATTGGTCCATTCAGAATCCCAATG
GTCAGTTACTTCTCCACCTGCGTCTGTCTCAGTGACAGGAACGAATATCCCACGTTTTAC
AGAACCATACCCAGTGACTACCATCAGTCCAAGGCTTTAGCTCAAATCATTAAGAAGTTT
GGATGGACGTGGATTGGGACTATCAGAAGCAACAATGACTATGGTAACTTTGGAATGCAG
GCATTTGTAGACATTGCGCAGGAACTTGGCATTTGCATTGCCTTCTCGGAATCATTTTAT
AGAACAGATCCATTTGaaaagttaaaaataattgtaaatatAATTAAGTTATCGACCACA
AAAGTTGTGGTGGCTTTTGCTGCCCACACCGAAATGCAATTATTACTCAAAGAAGTAATA
CGACAAAACCTCACTGGAATACAGTGGGTGGGAACTGAAGCCTGGATAACAGCCCAACTT
ATTGCCCCAAATGAAAATGCGAGATTTCTTATTGGAGCAATTGGCCCAGCGATTCCTTCA
GCAGAAGTAAAGGGATTGCAGGAGTTTTGGGAAACTGCGTTCCAATGTAGTTTCTGGTCA
GGAAACACAagccaaacaaacacaacatccaCATTGCAGCAATGCACCGGCAAAGAAGAT
GTAACAGAAATACACAATGGATATTCTGATGTAACTATGGATGGAATTTCCTACAACGTA
TACAAAGCGGTGTACGCTTTAGCTCATGCACTTCACAATCTGcttttgtgtgagagagga
aaagGACCATTTATGAACAACACCTGTGCACACACATCAAATTTTCAGCCATGGCAGATT
CTCCATTACCTACAGTCAGTAAATTTTACATCTAAATCCGGTgacagaatttattttgat
gaaaacGGTGACCCTGTGGCCAAGTATGACTTGATAAACTGGCAAAAGAATTTGAAAGGC
GTTGCTGAAACTCGTGTAATTGGCTTCTACGATGGTTCCGCATCTCCAAGCCGGGAGCTT
ACGGTGAATGAGGAGGCTATCGTGTGGAGCAATGGTCAAACTGAGattcCACGTGCGGTT
TGCAGTGAGAGCTGTATTTCTGGAACAAGAAAAGTTGCCAGAAAAGGCCAACCCGTGTGT
TGCTTTGACTGTACAGAATGTGCAGAGGGAGAAATCAGCAACATCACAGATTCCACAGAC
TGCATTAAATGCCCTGAACAATATTGGCCCAATCAGCAGAGAGATCGTTGCCTACCAAAG
GAAATAGAGTTCCTCTCCTTTACCGAAATGCTGGGAGGTGTATTGCTGACATTGGCTCTG
GTGGGAGTGAGCACCACAATAAGTATTGCCATTGTcttcttcacacacagagacactcct
aTTGTTAAAGCCAACAATTCTGAGCTCAGCTATCTGCTTCTCTTTGCATTAACGCTGTGT
TTTCTGTGCTCAGTGACTTTCATTGGCGAGCCCTCAGTCTGGGCTTGCATGTTGTGCCAC
ACAGCATTCGCTATCGCTTTCGTTCTCTGTATTTCCTgtattttgattaaaacaatCCTT
GTGATTCTGGCGTTTAAGGCAACTCTTCCAAACAACAACATGGCCAAATTGTTCGGGCCT
GCTCAGCAGCGTTGGAGTGTattcctccttacctctgttcAGTGCCTGATATGTACTCTC
TGGTTAACTATATCACACCCATTTCCCATGAGaaacacagaatattacagagaGATTATC
ATTCTGGAATGTGACCTGGGCTCTGTGAGCGCCTTTTATTCTATGGCGGGATATATTGCT
TTCCTGGCCGGAGTGAGCTTTGTGTTGGCGTTTCTAGCTCGGAAATTACCTGATAACTTT
AATGAGGCTCAATGTATAACCTTTAGCATGCTCATcttttgtgctgtttggatcacttTT
ATACCAGTTTACATCAGCTCTCCTGGGAAATACACCGTTGCTGTCGAAGTCTTTGCTATT
TTAGCCTCGAGTTTTGggttattgttttgtatttttgttcctaaatgttacattattttG
ATAAAGCCTGAAATTAATACTAAAAAACACTTGATGGGCAAAGTACCTGCAAATAAA
>Callorhinchus_milii---MU249842.1-736850-744453---7_exons---phobius-tmhmm
ATGTACCGGCTATTTTTGTGCTTACTCTTTGCTAGTTCTATGTGGGAATCAAATGAAGAC
ACCTGCAAACTACAAGGAAAGTTTAATTTACCCCAAATATCGAAAGATGCCGATATCGTT
CTAGGGGGGATTTTTAGTCTACACTCTGGTCgattaattcaaattaattcttTTTTTACT
GCACCCgaagaaacaaaatgcagaaGTTTTGATTTCAGAGTCTTTCGCCTTGTGAACACA
ATGATTTTTGCAATTGAGGAAATAAACGAGAACAGTGCGATACTCCTGAATGTTACACTG
GGCTATACCATTTATGATGCCTGCAGGTCTTCCACCATTGCAACTAAGGTAGCTCTGGGT
CTCATGAATGGTCAAAAGGAAGAAGAAACAGAGAGCGGCGATGACTGTCAAGAATCTCCC
AGTATCCCAGCTCTAGTTGGTGCTGACGGATCCTCAGAATCCATGGCAGTGGCAAGATTA
ATAGCTCCTTTCAGAATTCCAATGGTCAGCTACTTTTCCACATGTGCTTGTCTCAGTGAT
AGGAAAGAATATCCCACGTTTTACAGAACTATACCCAGTGACTATCATCAGTCCAAGGCT
TTAGCTCAAATCGTTAAAAATTTTGGATGGACGTGGATTGGGACTATCAGAAGCAACAAT
GACTATGGTAACTTTGGAATGCAGGCATTTGTAGACATTGCGCAGGAACTTGGCATTTGC
ATTGCCTTCTCGGAATCATTTCATCAAACTGATTCTCTtgaaaagataaaaaaaatgata
aatagaATTAAATCATCTACAACTAAAGTGATCGTGGCTTTTGCTGCGCCAGCAGAAATG
TGGATATTACTCAAAGAAATTATACGACAAAATGTCACTGGAATTCAGTGGATAGGAACT
GAGGCCTGGATAACAGCACAGATTATTTCTCCAGATGAGACCTTAAGATTTCTCACTGGG
ACAATTGGCACTTCAATTCCTTTGTTCGAAGTAAAAGGTTTAGTGAAGGAGTTTTGGGAA
ACTGCGTTCCAATGTATTTTCTGGTCAGGAAACACAAGCCAAATAACTGCAGCATCTACA
TTGCAACAATGCACCGGCCAAGAAAAACTATCAGCTCTGCACAATGCATATTCTGAGGTA
TCTATGGATGGAAGTTCCTACAATGTGTATAAAGCAGTGTACGCTGTGGCtcatgcactt
cacaatatgatCTCGTGTGAGAAAGGAAAAGGACCATTTATAAACAACACCTGTGCACAT
GTATCCAATCTTCAACCATGGCAGTTACTTCATTACCTACAGTCAGTGAATTTCACAACG
ACATCCGGCGACAGGgtttattttgatgaaaatggAGATCCAGTGGCCACGTACGACTTG
TTAAACTGGGGAATCAATTCGAGAGGCGCTGCTGAAATTCGTGTTATTGGCTTCTACGAT
GGCTCTGCTTCTCCTGGTCATGAACTCACTTTGGATGAGGAAGCTATTGAGTGGAGCAGT
CGTCAAAAAACGGTTCCACGTGCGGTTTGCAGTGAGAGCTGTGTACATGGAACAAGAAAA
GTTGCCAGAAAAGGCCAACCCGTGTGTTGCTTTGACTGTACAGAATGTGCTGAGGGAGAA
ATCAGCAAAATCACAGATTCCACAGACTGCATTAAATGCCCTGAACAATATTGGCCCAAT
CAGCAGAGAGATCGTTGCCTACCAAAGGAAATAGAGTTCCTCTCCTTTACCGAAATGCTG
GGAGGTGTATTGCTGACATTGGCTCTGGTGGGAGTGAGCACCACAATAAGTATTGCCATT
GTcttcttcacacacagagacactcctaTTGTTAAAGCCAACAATTCTGAGCTCAGCTAT
CTGCTTCTCTTTGCATTAACGCTGTGTTTTCTGTGCTCAGTGACTTTCATTGGCGAGCCC
TCAGTCTGGGCTTGCATGTTGTGCCACACAGCATTCGCTATCGCTTTCGTTCTCTGTATT
TCCTgtattttgattaaaacaatCCTTGTGATTCTGGCGTTTAAGGCAACTCTTCCAAAC
AACAACATGGCCAAATTGTTCGGGCCTGCTCAGCAGCGTTGGAGTGTattcctccttacc
tctgttcAGTGCCTGATATGTACTCTCTGGTTAACTATATCACACCCATTTCCCATGAGa
aacacagaatattacagagaGATTATCATTCTGGAATGTGACCTGGGCTCTGTGAGCGCC
TTTTATTCTATGGCGGGATATATTGCTTTCCTGGCCGGAGTGAGCTTTGTGCTGGCGTTT
CTAGCTCGGAAATTACCTGATAACTTTAATGAGGCTCAATGTATAACCTTTAGCATGCTC
ATcttttgtgctgtttggatcacttTTATACCAGTTTACATCAGCTCTCCTGGGAAATAC
ACCGTTGCTGTCGAAGTCTTTGCTATTTTAGCCTCGAGTTTTGggttattgttttgtatt
tttgttcctaaatgttacattattttGATAAAACCTGAAATGAATACTAAAAAACACTTG
ATGGGCAAAGTACCTGTAAATAAA
>Callorhinchus_milii---MU249842.1-753331-758632---7_exons---phobius-tmhmm
ATGATGACAAGGGATCAGCAGCGGTTACCGAGAAGCTCTGTGATGTTCAGCCCATATGTG
TGGCTGCTCATTGCTTGTTGTGTTTGGGGATCCCAGGGAAAGCATTGCAGGCTCCAAGGC
AAGTTCAATCTATCGGAAATATCCAAAGATGGCGATATCGTTCTCGGAGGTATCTTTGAT
GTTCACCTTGACCGCTTTAAACAAATGAATACATTCGTTACTGCTCcagaagaaacaaaa
tgcaaaagTTTGGATTTTAGAGCCTTCCGTCTGGTCAATACGATGATGTTTGCAATAGAG
GAAATAAACCAGAACCCTGCACTGCTTCCTGATATTACTCTGGGATATAAGATTTATGAT
GATTGCGGATCTTCCAATATTGCCACTAAAGTAGCATTGAGCCTTGTGAACGGTCAAGGA
GCAACAGAGGATGACCATAACTGTGAAGGGCCTCCTAATGTCCCAGCtcttgttggtggt
gatggatcCTCGGAGTCCATAGCTGTTGCAAGGTCAATTGGTCCATTCAGAATCCCAATG
GTCAGTTACTTCTCTACCTGTGTCTGTCTCAGTGACAGGAACGAATATCCCACGTTTTAC
AGAACCATACCCAGTGACTACCATCAGTCCAAGGCTTTAGCTCAAATCATTAAGAAGTTT
GGATGGACGTGGATTGGGACTATCAGAAGCAACGATGACTATGGTAACTTTGGAATGCAG
GCATTTGTAGACATTGCGCAGGAACTTGGCATTTGTATTGCCTTCTCGGAATCATTTTCC
AGAACTGATTCTAATGAAAAGATAAGGAAAACTGTAAACATAATTAAATCATTCACTGCA
AAAGTTGTGGTGGCTTTTGCTGCCCCGAGGGAAATGCAGTTATTACTCAAAGAAGTAATA
CGACAAAACCTCACTGGAATACAGTGGGTGGGAACTGAAGCCTGGATAACAGCCCAACTT
ATTGCCCCAAATGAAAGTGCGAGATTTCTTATTGGAGCAATTGGCCCAGCGATTCCTTCA
GCAGAAGTAAAGGGATTGCAGGAGTTTTGGGAAACTGCGTTCCAATGTAGTTTCTGGTCA
GGAAACACAagccaaacaaacacaacatccaCATTGCAGCAATGCACCGGCAAAGAAGAT
GTAACAGAAATACACAATGGATATTCTGATGTAACTATGGATGGAATTTCCTACAACGTA
TACAAAGCGGTGTACGCTTTAGCTCATGCACTTCACAATCTGcttttgtgtgagagagga
aaagGACCATTTATGAACAACACCTGTGCACACTCATCAAATTTTCAGCCATGGCAGATT
CTCCATTACCTACAGTCAGTAAATTTTACATCAAAATCCGGTgacagaatttattttgat
gaaaacGGTGACCCTGTGGCCAAGTATGACTTGATAAACTGGCAAAAGAATTTGAAAGGC
GTTGCTGAAACTCGTGTAATTGGCTTCTACGATGGTTCCGCATCTCCAAGCCGGGAGCTT
ACGGTGAATGAGGAGGCTATCGTGTGGAGCAATGGTCAAACTGAGaTTCCACGTGCGGTT
TGCAGTGAGAGCTGTATTCCTGGAACACGAAAAGTTTCCAGAAAAGGCCAACCCGTGTGT
TGCTTTGACTGTACAGAATGTGCTGAGGGAGAAATCAGCAACATCACAGATTCCACAGAC
TGCATTAAATGCCCTGAACAATATTGGCCCAATCAGCAGAGAGATCGTTGCCTACCAAAG
GAAATAGAGTTCCTCTCCTTTACCGAAATGCTGGGAGGTGTATTGCTGACATTGGCTCTG
GTGGGAGTGAGCACCACAATAAGTATTGCCATTGTcttcttcacacacagagacactcct
aTTGTTAAAGCCAACAATTCTGAGCTCAGCTATCTGCTTCTCTTTGCATTAACGCTGTGT
TTTCTGTGCTCAGTGACTTTCATTGGCGAGCCCTCAGTCTGGGCTTGCATGTTGTGCCAC
ACAGCATTCGCTATCGCTTTCGTTCTCTGTATTTCCTgtattttgattaaaacaatCCTT
GTGATTCTGGCGTTTAAGGCAACTCTTCCAAACAACAACATGGCCAAATTGTTCGGGCCT
GCTCAGCAGCGTTGGAGTGTactcctccttacctctgttcAGTGCCTGATATGTACTCTC
TGGTTAACTATATCACACCCATTTCCCATGAGaaacacagaatattacagagaGATTATC
ATTCTGGAATGTGACCTGGGCTCTGTGAGCGCCTTTTATTCTATGGCGGGATATATTGCT
TTCCTGGCCGGAGTGAGCTTTGTGCTGGCGTTTCTAGCTCGGAAATTACCTGATAACTTT
AATGAGGCTCAGTGTATAACCTTTAGCATGCTCATcttttgtgctgtttggatcacttTT
ATACCAGTTTACATCAGCTCTCCTGGGAAATACACCGTTGCTGTCGAAGTCTTTGCTATT
TTAGCCTCGAGTTTTGggttattgttttgtatttttgttcctaaatgttacattattttG
GTAAAACCTGAAATGAATACCAAAAAACACTTGATGGGCAAAGTACTTGTAAATAAA
>Callorhinchus_milii---MU249842.1-764436-771172---7_exons---phobius-tmhmm
ATGCTGACAAGGGATCAGCAGCGGTTACCGAGAAGCTCTGTGATGTTCAGCCCATATGTG
TGGCTGCTCATTGCTTGTTGTGTTTGGGGATCCCAGGGAAAGCATTGCAGGCTCCAAGGC
AAGTTCAATCTATCGGAAATATCCAAAGATGGCGATATCGTTCTAGGAGGTATCTTCAAT
GTACACGTTGATCGCTTTGAACAAATGAATACGTTCCTTACTGCTCcagaagaaacaaaa
tgcaaaagTTTGGATTTTAGAGCCTTCCGTCTGGTCAATACGATGATGTTTGCAATAGAG
GAAATAAACCAGAACCCAGCACTGCTTCCTGATATTACTCTGGGATATAAGATTTATGAT
GACTGCGGATCTTCCAATATTGCCACTAAAGTAGCACTGAGCCTTGTGAACGGTCAAGGA
GCAACAGAGGATGACCATAACTGTGAAGGGCCTCCTAATGTCCCAGCtcttgttggtggt
gatggatcCTCGGAGTCCATAGCTGTTGCAAGGTCAATTGGTCCATTCAGAATCCCAATG
GTCAGTTACTTTTCCACATGCGTCTGTCTCAGTGACAAAAATGAATTTCCCACGTTTTAC
AGAACCATACCCAGTGACTACCATCAGTCCAAGGCTTTAGCTCAAATCATTAAGAAGTTT
GGATGGACGTGGATTGGGACTATCAGAAGCAACAATGACTATGGTAACTTTGGAATGCAG
GCATTTGTAGACATTGCGCAGGAACTTGGCATTTGCATTGCCTTCTCGGAATCATTTTAT
AGAACAGATCCACTtgaaaagataaaaaaaattgtaaatataaTTAAGTTATCGACCACA
AAAGTTGTGGTGGCTTTTGCTGCCCCGAGGGAAATGCAGTTATTACTCAAAGAAGTAATA
CGACAAAACCTCACTGGAATACAGTGGGTGGGAACTGAAGCCTGGATAACAGCCCAACTT
ATTGCCCCAAATGAAAGTGCGAGATTTCTTATTGGAGCAATTGGCCCAGCGATTCCTTCA
GCAGAAGTAAAGGGTTTAGTAAAGGAGTTTTGGGAAACTGCGTTCCAATGTAGTTTCTGG
TCAGGAAACACAagccaaacaaacacaacatccaCATTGCAGCAATGCACCGGCAAAGAA
GATGTAACAGAAATACACAATGGATATTCTGATGTAACTATGGATGGAATTTCCTACAAC
GTATACAAAGCGGTGTACGCTTTAGCTCATGCACTTCACAATCTGcttttgtgtgagaga
ggaaaagGACCATTTATGAACAACACCTGTGCACACACATCAAATTTTCAGCCATGGCAG
ATTCTCCATTACCTACAGTCAGTAAATTTTACATCTAAATCCGGTgacagaatttatttt
gatgaaaacGGTGACCCTGTGGCCAAGTATGACTTGATAAACTGGCAAAAGAATTTGAAA
GGCGTTGCTGAAACTCGTGTAATTGGCTTCTACGATGGTTCCGCATCTCCAACCCGGGAG
CTTACGGTGAATGAGGAGGCTATCGTGTGGAGCAATGGTCAAACTGAGaTCCCACGTGCG
GTTTGCAGTGAGAGCTGTATTCCTGGAACAAGAAAAGTTTCCAGAAAAAGCCAACCCGTG
TGTTGCTTTGACTGTACAGAATGTGCTGAGGGAGAAATCAGCAACATCATAGATTCCACA
GACTGCATTAAATGCCCTGAACAATATTGGCCCAATCAGCAGAGAGATCGTTGCCTACCA
AAGGAAATAGAGTTCCTCTCCTTTACCGAAATGCTGGGAGGTGTATTGCTGACATTGGCT
CTGGTGGGAGTGAGCACCACAATAAGTATTGCCATTGTcttcttcacacacagagacact
cctaTTGTTAAAGCCAACAATTCTGAGCTCAGCTATCTGCTTCTCTTTGCATTAACGCTG
TGTTTTCTGTGCTCAGTGACTTTCATTGGCGAGCCCTCAGTCTGGGCTTGCATGTTGTGC
CACACAGCATTCGCTATCGCTTTCGTTCTCTGTATTTCCTgtattttgattaaaacaatC
CTTGTGATTCTGGCGTTTAAGGCAACTCTTCCAAACAACAACATGGCCAAATTGTTCGGG
CCTGCTCAGCAGCGTTGGAGTGTattcctccttacctctgttcAGTGCCTGATATGTACT
CTCTGGTTAACTATATCACACCCATTTCCCATGAGaaacacagaatattacagagaGATT
ATCATTCTGGAATGTGACCTGGGCTCTGTGAGCGCCTTTTATTCTATGGCGGGATATATT
GCTTTCCTGGCCGGAGTGAGCTTTGTGCTGGCGTTTCTAGCTCGGAAATTACCTGATAAC
TTTAATGAGGCTCAATGTATAACCTTTAGCATGCTCATcttttgtgctgtttggatcact
tTTATACCAGTTTACATCAGCTCTCCTGGGAAATACACCGTTGCTGTCGAAGTCTTTGCT
ATTTTAGCCTCGAGTTTTGggttattgttttgtatttttgttcctaaatgttacattatt
ttGATAAAACCTGAAATGAATACTAAAAAACACTTGATGGGCAAAGTACCTGCAACTGAA
>Callorhinchus_milii---MU249842.1-774257-781120---7_exons---phobius-tmhmm
ATGTACCGTCTATTTTTGTGCTTACTCTTTGCTAGTTCTATGTGGGAATCAAATGAAGAG
ACCTGCAAACTACAAGGAACGTTTAATTTACCCCAAATATCGATAGGTGGAGATATTGtt
cttggagggatttttaataTACACGCTGGTCGATTTAATCAAATTAATTCTTTTTTTACT
GCACCCgaagaaacaaaatgcagaaGTTTTGATTTCAGAGTCTTTCGCCTTGTGAACACA
ATGATTTTTGCAATTGAGGAAATAAACGAGAACAGTGCGATACTCCCGAATGTTACACTG
GGCTATACCATTTATGATGACTGTGGGTCTCCCACCATTACTACTAAGGTAGCTCTGGGT
CTCATGAATGGTCAAAAGGAAGAAGAAATAGAGAGCGGCGATGACTGTCAAGAATCTCCC
AGTATCCCAGCTCTAGTTGGTGCTTACGGATCTTCGGAATCCATGGCAGTGGCAAGATTA
ATAGCTCCTTTCAGAATTCCAATGGTCAGCTACTTTTCCACATGTGCCTGTCTCAGTGAT
AGGAAAGAATATCCCACGTTTTACAGAACTATACCCAGTGACTATCATCAGTCCAAGGCT
TTAGCTCAAATCGTTAAAAATTTTGGATGGACGTGGATTGGGACTATCAGAAGCAACAAT
GACTACGGTAACTTTGGAATGCAGGCATTTGTAGACATTGCGCAGGAACTTGGCATTTGC
ATTGCCTTCTCGGAATCATTTCATAGAACTGATTCTCTTGAAAAGATAAGGAAAATTGTA
AATATAATGAAATCATCTACAACTAAAGTGATCGTGGCTTTTGCTGCCTCAGGGGAAATG
CGGATATTACTCAAAGAAATTATACGACAAAACGTCACTGGAATTCAGTGGATAGGAACT
GAGGCCTGGATAACAGCACAGATTATTTCTCCAGATGAGACCTTAAGATTTCTCACTGGG
ACAATTGGCACTTCAATTCCTTTGTTCGAAGTAAAAGGTTTAGTGAAGGAGTTTTGGGAA
ACTGCGTTCCAATGTATTTTCTGGTCAGGAAACACAAGCCAAATAACTGCAGCATCTACA
TTGCAACAATGCACCGGCCAAGAAAAACTATCAGCTCTGCACAATGCATATTCTGAGGTA
TCTATGGATGGAAGTTCCTACAATGTATATAAAGCAGTGTACGCTGTGGCtcatgcactt
cacaatatgatCTTGTGTGAGAAAGGAAAAGGACCATTTATAAACAACACCTGTGCACAT
GTATCCAATCTTCAACCATGGCAGTTACTTCATTACCTACAGTCAGTGAATTTCACAACG
ACATCCGGCGACAGGgtttattttgatgaaaatggAGATCCAATGGCCACGTACGACTTG
TTAAACTGGGGAATCAATTCGAGAGGCGCTGCTGAAATTCGTGTTATTGGCTTCTACGAT
GGCTCTGCTTCTCCTGGTCATGAACTCACTTTGGATGAGGAGGCTATTGTGTGGAGCAGT
TGTCAAAAAATGGTTCCACGTGCGGTTTGCAGTGAGAGCTGTGTTCCTGGAACAAGAAAA
GTTGCCAGAAAAGGCCAACCCGTGTGTTGCTTTGACTGTACAGAATGTGCTGAGGGAGAA
ATCAGCAAAATCACAGATTCCACAGACTGCATTAAATGCCCTGAACAATATTGGCCCAAT
CAGCAGAGAGATCGTTGCCTACCAAAGGAAATAGAGTTCCTCTCCTTTACCGAAATGCTG
GGAGGTGTATTGCTGACATTGGCTCTGGTGGGAGTGAGCACCACAATAAGTATTGCCATT
GTcttcttcacacacagagacactcctaTTGTTAAAGCCAACAATTCTGAGCTCAGCTAT
CTGCTTCTCTTTGCATTAACGCTGTGTTTTCTGTGCTCAGTGACTTTCATTGGCGAGCCC
TCAGTCTGGGCTTGCATGTTGTGCCACACAGCATTCGCTATCGCTTTCGTTCTCTGTATT
TCCTgtattttgattaaaacaatCCTTGTGATTCTGGCGTTTAAGGCAACTCTTCCAAAC
AACAACATGGCCAAATTGTTCGGGCCTGCTCAGCAGCGTTGGAGTGTattcctccttacc
tctgttcAGTGCCTGATATGTACTCTCTGGTTAACTATATCACACCCATTTCCCATGAGa
aacacagaatattacagagaGATTATCATTCTGGAATGTGACCTGGGCTCTGTGAGCGCC
TTTTATTCTATGGCGGGATATATTGCTTTCCTGGCCGGAGTGAGCTTTGTGCTGGCGTTT
CTAGCTCGGAAATTACCTGATAACTTTAATGAGGCTCAGTGTATAACCTTTAGCATGCTC
ATcttttgtgctgtttggatcacttTTATACCAGTTTACATCAGCTCTCCTGGGAAATAC
ACCGTTGCTGTCGAAGTCTTTGCTATTTTAGCCTCAAGTTTTGggttattgttttgtatt
tttgttcctaaatgttacattattttGATAAAACCTGAAATGAATACTAAAAAACACTTG
ATGGGCAAAGTACCTGTAAATAAA
>Callorhinchus_milii---MU249842.1-783778-790023---7_exons---phobius-tmhmm
ATGTACCGTCTATTTTTGTGCTTACTCTTTGCTAGTTCTATGTGGGAATCAAATGAAGAG
ACCTGCAAACTACAAGGAAAGTTTAATTTACCCCAAATATCGAAAGATGGCGATATCGTT
CTAGGGGGGATTTTTAGTCTACACTCTGGTCgattaattcaaattaattcttGTTTTACT
GCACCCgaagaaacaaaatgcagaaGTTTTGATTTCAGAGTCTTTCGCCTTGTGAACACA
ATGATTTTTGCAATTGAGGAAATAAACGAGAACAGTGCGATACTCCCGAATGTTACACTG
GGCTATACCATTTATGATGACTGTGGGTCTCCCACCATTACTACTAAGGTAGCTCTGGGT
CTCATGAATGGTCAAAAGGAAGAAGAAATAGAGAGCGGCGATGACTGTCAAGAATCTCCC
AGTATCCCAGCTCTAGTTGGTGCTGACGGATCCTCAGAATCCATGGCAGTGGCAAGATTA
ATAGCTCCTTTCAGAATTCCAATGGTCAGCTACTTTTCCACATGTGCTTGCCTCAGTGAT
AGGAAAGAATATCCCACGTTTTACAGAACTATACCCAGTGACTACCATCAGTCCAAGGTT
TTAGCTCAAATCATTAAGAAGTTTGGATGGACGTGGATTGGGACTATCAGAAGCAACAAT
GACTATGGTAACTTTGGAATGCAGGCATTTGTAGACATTGCGCAGGAACTTGGCATTTGC
ATTGCCTTCTCGGAATCATTTCACAGAGCTGAATCTCTTGAAAAGATAAGAAAAATTGTA
AATATAATGAAATCATCAACAACTAAAGTGATCGTGGCTTTTGCTGCCCCGGCTGAAATG
CAGATATTACTCAAAGAAATTATACGACAAAACGTCACTGGAATTCAGTGGATAGGAACT
GAGGCCTGGATAACAGCACAGATTATTTCTCCAGATGAGACCTTAAGATTTCTCACTGGG
ACAATTGGCCCTTCAATTACTTTGTTTCCCGGAAATAGTTTAGTGAAGGAGTTTTGGGAA
ACTGCGTTCCAATGTATTTTCTGGTCAGGAAACACAAGCCAAATAACTGCAACATCTACA
TTGCAACAATGCACCGGCCAAGAAAAACTATCAGCTCTGCACAATGCATATTCTGAGGTA
TCCATGGATGGAAGTTCCTACAATGTATATAAAGCAGTGTACGCTGTGGCtcatgcactt
cacaatatgatCTTGTGTGAGAAAGGAAAAGGACCATTTATAAACAACACCTGTGCACAT
GTATCCAATCTTCAACCATGGCAGTTACTTCATTACCTACAGTCAGTGAATTTCACAACG
ACATCCGGCGACAGGgtttattttgatgaaaatggAGATCCAATGGCCACGTACGACTTG
TTAAACTGGGGAATCAATTCGAGAGGCGCTGCTGAAATTCGTGTTATTGGCTTCTACGAT
GGCTCTGCTTCTCCTGGTCATGAACTCACTTTGGATGAGGAGGCTATTGAGTGGAGCAGT
CATCAAAAAATGGTTCCACGTGCGGTTTGCAGCGAGAGCTGTATTCCTGGGACAAGAAAA
GTTGCCAGAAAAGGCCAACCCGTGTGTTGCTTTGACTGTACAGAATGTGCTGAGGGAGAA
ATCAGCAACATCACAGATTCCACAGACTGCATTAAATGCCCTGAACAATATTGGCCCAAT
CAGCAGAGAGATCGTTGCCTACCAAAGGAAATAGAGTTCCTCTCCTTTACCGAAATGCTG
GGAGGTGTATTGCTGACATTGGCTCTGGTGGGAGTGAGCACCACAATAAGTATTACCATT
GTcttcttcacacacagagacactcctaTTGTTAAAGCCAACAATTCTGAGCTCAGCTAT
CTGCTTCTCTTTGCATTAACGCTGTGTTTTCTGTGCTCAGTGACTTTCATTGGCGAGCCC
TCAGTCTGGGCTTGCATGTTGTGCCACACAGCATTCGCTATCGCTTTCGTTCTCTGTATT
TCCTgtattttgattaaaacaatCCTTGTGATTCTGGCGTTTAAGGCAACTCTTCCAAAC
AACAACATGGCCAAATTGTTCGGGCCTGCTCAGCAGCGTTGGAGTGTattcctccttacc
tctgttcAGTGCCTGATATGTACTCTCTGGTTAACTATATCACACCCATTTCCCATGAGa
aacacagaatattacagagaGATTATCATTCTGGAATGTGACCTGGGCTCTGTGAGCGCC
TTTTATTCTATGGCGGGATATATTGCTTTCCTGGCCGGAGTGAGCTTTGTGCTGGCGTTT
CTAGCTCGGAAATTACCTGATAACTTTAATGAGGCTCAATGTATAACCTTTAGCATGCTC
ATcttttgtgctgtttggatcacttTTATACCAGTTTACATCAGCTCTCCTGGGAAATAC
ACTGTTGCTGTCGAAGTCTTTGCTATTTTAGCCTCGAGTTTTGggttattgttttgtatt
tttgttcctaaatgttacattattttGATAAAACCAGAAATGAATACCAAAAAACACTTG
ATGGGCAAAGTGCCTGTAAATAAA
>Callorhinchus_milii---MU249842.1-795580-801972---7_exons---phobius-tmhmm
ATGCTGACAAGGGATCAGCAGAGGTTACCGAGAAGCTCTGTGATGTTCAGCCCATATGTG
TGGCTGCTCATTGCTTGTTGTGTTTGGGGATCCCAGGGAAAGCATTGCAGGCTCCAAGGC
AAGTTCAATCTATCGGAAATATCCAAAGATGGCGATATCGTTCTAGGAGGTATCTTCAAT
GTACACGTTGATCACTTTGAACAAATGAATACGTTTGTTACTGCTCcagaagaaacaaaa
tgcaaaagTTTGGATTTTAGAGCCTTCCGTCTGGTCAATACGATGATGTTTGCAATAGAG
GAAATAAACCAGAACCCGGCACTGCTTCCTGATATTACTCTGGGATATAAGATTTATGAT
GACTGCGGATCTTCCAATATTGCCACTAAAGTAGCACTGAGCCTTGTGAACGGTCAAGGA
GCAACAGAGGATGACCATAACTGTGAAGGGCCTCCTAATGTCCCAGCtcttgttggtggt
gatggatcCTCAGACTCCATAGCTGTTGCAAGGTCAATTGGTCCATTCAGAATCCCAATG
GTCAGTTACTTCTCCACCTGCGTCTGTCTCAGTGACAGGAACGAATTTCCCACATTTTAC
AGAACTATACCCAGTGACTACCATCAGTCCAAGGCTTTAGCTCAAATCATTAAGAAGTTT
GGATGGACGTGGATTGGGACTATCAGAAGCAACAATGACTATGGTAACTTTGGAATGCAG
GCATTTGTAGACATTGCGCAGGAACTTGGCATTTGCATTGCCTTCTCGGAATCATTTTAT
AGAACAGATCCACTTGAAAAGATAAGAAAAATTGTAAATATAATGAAATCATCTACAACT
AAAGTGATCGTGGCTTTTGCTGCCTCAGGGGAAATGCGGATATTATTCAAAGAAATTATA
CGACAAACCGTAACTGGAATTCAATGGATAGGAACTGAGGCCTGGATAACAGCACAGATT
ATTTCTCCAGATGAGAGCGCAAGATTTCTCACTGGGACAATTGGCCTTTCTATTCCTTTG
TTGGAAGTAAATAGTTTAGTGAAGGAGTTTTGGGAAACTGCGTTCCAATGTATTTTCTGG
TCAGGAAACACAAGCCAAATAACTGCAGCATCTACATTGCAACAATGCACCGGCCAAGAA
AAACTATCAGCTCTGCACAATGCATATTCTGAGGTATCTGTGGATGGAAGTTCCTACAAT
GTATATAAAGCAGTGTACGCTGTGGCtcatgcacttcacaatatgatCTCGTGTGAGAAA
GGAAAAGGACCATTTATGAACAACACCTGTGCACATGTATCCAATCTTCAACCATGGCAG
TTACTTCATTACCTACAGTCAGTGAATTTCACAACGACATCCGGCGACAGCgtttatttt
gatgaaaatggAGATCCAGTGGCTACGTACGACTTGTTAAACTGGGGAATCAATTCGAGA
GGCGCTGCTGAAATTCGTGTTATTGGCTTCTACGATGGCTCTGCTTCTCCTGGTCATGAA
CTCACTTTGGATGAGGAGGCTATTGTGTGGAGCAGTCGTCAAAAAACGGTTCCACGTGCG
GTTTGCAGTGAAAGCTGTGTTCCTGGAACAAGAAAAGTTGCCAGAAAAGGCCAACCCGTG
TGTTGCTTTGACTGTACAGAATGTGCTGAGGGAGAAATCAGCAACATCACAGATTCCACA
GACTGCATTAAATGCCCTGAACAATATTGGCCCAATCAGCAGAGAGATCGTTGCCTACCA
AAGGAAATAGAGTTCCTCTCCTTTACCGAAATGCTGGGAGGTGTATTGCTGACATTGGCT
CTGGTGGGAGTGAGCACCACAATAAGTATTGCCTTTGTcttcttcacacacagagacact
cctaTTGTTAAAGCCAACAATTCTGAGCTCAGCTATCTGCTTCTCTTTGCATTAACGCTG
TGTTTTCTGTGCTCAGTGACTTTCATTGGCGAGCCCTCAGTCTGGGCTTGCATGTTGTGC
CACACAGCATTCGCTATCGCTTTTGTTCTCTGTATTTCCTgtattttgattaaaacaatC
CTTGTGATTCTGGCGTTTAAGGCAACTCTTCCAAACAACAACATGGCCAAATTGTTCGGG
CCTGCTCAGCAGCGTTGGAGTGTattcctccttacctctgttcAGTGCCTGATATGTACT
CTCTGGTTAACTATATCACACCCATTTCCCATGAGaaacacagaatattacagagaGATT
ATCATTCTGGAATGTGACCTGGGCTCTGTGAGCGCCTTTTATTCTATGGCGGGATATATT
GCTTTCCTGGCCGGAGTGAGCTTTGTGCTGGCTTTTCTAGCTCGGAAATTACCTGATAAC
TTTAATGAGGCTCAATGTATAACCTTTAGCATGCTCATcttttgtgctgtttggatcact
tTTATACCAGTTTACATCAGCTCTCCTGGGAAATACACCGTTGCTGTCGAAGTCTTTGCT
ATTTTAGCCTCGAGTTTTGggttattgttttgtatttttgttcctAAGTGTTACATTATT
TTGGTAAAACCTGAAATGAATACCAAAAAACACTTGATGGGCAAAGTGTCCAAT
>Callorhinchus_milii---MU249842.1-806950-813808---7_exons---phobius-tmhmm
ATGTACCGTCTATTTTTGTGCTTACTCTTTGCTAGTTCTATGTGGGAATCAAATGAAGAG
ACCTGCAAACTACAAGGAACATTTAATTTACCCCAAATATCGAAAGATGGCGATATCGTT
CTAGGAGGGATTTTTAATATACACGCTGGTCgattaattcaaattaattcttTTTTTACT
GCACCCgaagaaacaaaatgcagaaGTTTTGATTTCAGAGTCTTTCGCCTTGTGAACACA
ATGATTTTTGCAATTGAGGAAATAAATCAGAACAGAGCGATGCTGCCTAATGTTACATTG
GGCTATACCATTTATGATGCCTGTGGGTCTCCCACCATTGCGACTAAAATAGCTCTGGGT
CTTATGAATGGTCAAAAGGAAGAAGAAACAGAGAGTGGCGATGACTGTCAAGAATCTCCC
AGTATCCCAGCTCTAGTTGGTGCTGACGGATCCTCAGAATCCATGGCAGTGGCAAGATTA
ATAGCTCCTTTCAGAATTCCAATGGTCAGTTACTTTTCCACCTGCGTCTGTCTCAGTGAC
AGGAAAGAATTTCCCACCTTTTACAGAACCATACCCAGTGACTACCATCAGTCCAAGGCT
TTAGCTCAAATAATTAAGAAGTTTGGATGGACGTGGATTGGGACTGTAAGAACCAACAAT
GACTATGGTAACTTTGGAATGCAGGCCTTTACAGAAATTGTCCAGAGACTTGACATTTGC
ATTGCCTTCTCTGAATCATTTTATAGAACTGATTCTCATGAAAAGATAACAAAAATTGTT
AATATAATTAAATCATCTACAACTAAAGTGATTGTGGCTTTTGTTGCTAAAGGGGAAATG
GAGATATTGCTTTCGGAAATTATACGTCAAAATGTCACAGGAATACAGTGGATAGGAACA
GAAGCTTGGATAACAGCCAAACTTACAACTCAAGGCGAAAGCACAAAATTCCTTATTGGG
GCAATTGGTCCTTCAATTCGTCTGATGGAAGGAAATAGTTTAGTAAAAGAATTTTGGGAA
ACTGCGTTCGACTGCATATTCTGGTCAGAAAACACAAGCCAAATACGTACAACATCCACA
TTGCAGCAATGCACCGGCAATGAAGATTTAACAGAAATACAAAATGCATATTCTGATGTA
TCTATGGATGGAAGTTCCTACAATGTATACAAAGCAGTGTACGCTGTGGCtcatgcactt
cacaatatgctTTTGTGTGAGAAAGGAAAAGAACCATTCATAGATAATACAAGTAATCCA
TGTGCACGTTTATCAAAATTTCAACCATGGGAGctTCTAGGTTACTTGCAATCAGTAAAT
TTCACAACTACATCAGGTGacagtatttattttgatgaaaatggAGATTCAGTGGCCACA
TACGACTTGGTAAACTGGCGATTGAATTCGAAAGGTACTGTTGAAATTGGCATTGTTGGC
TTCTACGATGGTTCTGCATTTCCAGGTCATGAACTAATGCTGGATGAAGAAGCTATTGTA
TGGAACAGTGGTCAAAATGAGGTTCCACGTGCGGTTTGCAGTGAGAGTTGTATTCCTGGA
ACAAGAAAAGTGACCAGAAAAGGGCGACCTGTGTGTTGCTTTGATTGTACAGAATGTGCT
GAGGGAGAAATCAGCAATTTAACAGATTCCACAGACTGCATTAAATGCCCTGAACAATAT
TGGCCCAATCAGCAGAGAGATCGTTGCCTACCAAAGGAAATAGAGTTCCTCTCCTTTACC
GAAATGCTGGGAGGTGTATTGCTGACATTGGCTCTGGTGGGAGTGAGCACCACAATAAGT
ATTACCATTGTcttcttcacacacagagacactcctaTTGTTAAAGCCAACAATTCTGAG
CTCAGCTATCTGCTTCTCTTTGCATTAACGCTGTGTTTTCTGTGCTCAGTGACTTTCATT
GGCGAGCCCTCAGTCTGGGCTTGCATGTTGTGCCACACAGCATTCGCTATCGCTTTCGTT
CTCTGTATTTCCTgtattttgattaaaacaatCCTTGTGATTCTGGCGTTTAAGGCAACT
CTTCCAAACAACAACATGGCCAAATTGTTCGGGCCTGCTCAGCAGCGTTGGAGTGTattc
ctccttacctctgttcAGTGCCTGATATGTACTCTCTGGTTAACTATATCACACCCATTT
CCCATGAGaaacacagaatattacagagaGATTATCATTCTGGAATGTGACCTGGGCTCT
GTGAGCGCCTTTTATTCTATGGCGGGATATATTGCTTTCCTGGCCGGAGTGAGCTTTGTG
CTGGCGTTTCTAGCTCGGAAATTACCTGATAACTTTAATGAGGCTCAATGTATAACCTTT
AGCATGCTCATcttttgtgctgtttggatcacttTTATACCAGTTTACATCAGCTCTCCT
GGGAAATACACCGTTGCTGTCGAAGTCTTTGCTATTTTAGCCTCGAGTTTTGggttattg
ttttgtatttttgttcctAAGTGTTACATTATTTTGGTAAAACCTGAAATGAATACCAAA
AAACACTTGATGGGCAAAGTGTCCAAC
>Callorhinchus_milii---MU249842.1-815063-823699---7_exons---phobius-tmhmm
ATGTATGTGGGAAATATGTTTTACTTTTTCCTGTTAGAATTGCTCAGACTTGAGGCCGGA
TGGGGAAGCGGTGAATATAGTTGTAAACTTCAAGGGAAGTTCGATTTACCTGAACTGTCA
AAGGACGGAGACATCATTCTGGGGGGACTTTTTAACTTGCACATGGACAGGGTtgagaat
gtgcattcctttACTGTCCGGCCAAAAGCAGAACAGTGCAAACGGTTTGATTTCAGAGGC
TTTCGCTTGGCTCAGACCATGATTTTTGCCATCGAAGAAATCAACAGAAATCATCTCCTT
TTGCCAAATGTCACACTGGGATTCAGGATCCACGATGATTGTGCGTCATCCAAGATTGTG
ACAAAAGCGGCCTTAGCTCTTGTTAATGGGGAGGAAACCGGTTTGGGTTATTCTTGCACA
GGACAATCTAATGTCATCGGGATCGTTGGCACACAAGGATCCTCTGAGTCTATTGCAGTA
GCAAGAGTTATTGGTCCTTTTCAAGTTCCAATGGTCAGCTACTTTTCCACTTGTGTTTGT
CTCAGCAATAGGAACGAATACCCCGTATTTTACAGAACTATACCCAGTGACTACCATCAG
TCCAAGGCTTTAGCTCAAATCATTAAGAAGTTTGGATGGACGTGGATTGCGACTATCAGA
AGCAACAATGACTATGGTAACTTTGGAATGCAGGCATTTGTAGACATTGCGCAGGAACTT
GGCATTTGCATTGCCTTCTCGGAATCATTTTATAGAACAGATCCACttgaaaagttaaaa
aaaattgtaaatataattaaatCATCTACAACTAAAGTGATTGTGGCTTTTGTTGCTAAA
GCGGATATGGAGATATTGCTCACGGAAATTATAAGTCAAAATGTCACAGGAATACAGTGG
ATAGGAACAGAAGCTTGGATAACAGCCAAACTCATTTCTCCAGAAGAAAGTGTAAGATTT
CTCATTGGGACAATTGGCCCTGCAATTCCTATTTTTCCCGGAAATGCTTTTGTGAAGAAA
TTTTGGGAAACTGCGTTCCAATGTACATTCCCATCAGGAAACACAAGCCAAATAACTGCT
TTATCCACATGGCAACAATGCACCGGCAAAGAAGACctgacacaaatacacaatgtaTAT
TCTGATGTCAGTGTGGATGGAAGTTCTTACAATGTGTATAAAGCTGTGTACGCATTTGCt
catgcacttcacaatatgctCTCGTGTGAGAAAGGAAATGAACCATTTATGAACAATACC
TGTGCACGTGTGTCAAATTTTCAACCATGGCAGCTTCTTCACTACCTACAGTCTGTAAAT
TTCACAACTACATCCGGTGACAGGGTTTATTTTGATGGAAATGGAGATCCGGTGGCCATG
TACGACTTGATAAACTGGCAAATCGATTCGAGAGGTGtttctgaaattaaaataattgga
tCCTACGATGGGTCTGCGTCTCCGGGTCATGAATTAACCCTGGACGAGGAGGCTATTGTA
TGGAAGAGTGGTCAAAACAAGATGCCACGTTCTGTTTGCAGTGAGAGCTGTATTCCTGGA
ACAAGAAAAGTTGCCAGAAAAGGCCAACCCGTGTGTTGCTTTGACTGTACAGAATGTGCT
GAGGGAGAAATCAGCAACATCACAGATTCCACAGACTGCATTAAATGCCCTGAACAATAT
TGGCCCAATCAGCAGAGAGATCGTTGCCTACCAAAGGAAATAGAGTTCCTCTCCTTTACC
GAAATGCTGGGAGGTGTATTGCTGACATTGGCTCTGGTGGGAGTGAGCACCACAATAAGT
ATTGCCATTGTcttcttcacacacagagacactcctaTTGTTAAAGCCAACAATTCTGAG
CTCAGCTATCTGCTTCTCTTTGCATTAACGCTGTGTTTTCTGTGCTCAGTGACTTTCATT
GGCGAGCCCTCAGTCTGGGCTTGCATGTTGTGCCACACAGCATTCGCTATCGCTTTCGTT
CTCTGTATTTCCTgtattttgattaaaacaatCCTTGTGATTCTGGCGTTTAAGGCAACT
CTTCCAAACAACAACATGGCCAAATTGTTCGGGCCTGCTCAGCAGCGTTGGAGTGTattc
ctccttacctctgttcAGTGCCTGATATGTACTCTCTGGTTAACTATATCACACCCATTT
CCCATGAGaaacacagaatattacagagaGATTATCATTCTGGAATGTGACCTGGGCTCT
GTGAGCGCCTTTTATTCTATGGCGGGATATATTGCTTTCCTGGCCGGAGTGAGCTTTGTG
CTGGCGTTTCTAGCTCGGAAATTACCTGATAACTTTAATGAGGCTCAATGTATAACCTTT
AGCATGCTCACcttttgtgctgtttggatcacttTTATACCAGTTTACATCAGCTCTCCT
GGGAAATACACCGTTGCTGTCGAAGTCTTTGCTATTTTAGCCTCGAGTTGTGggttattg
ttttgtatttttgttcctaaatgttacattattttGATAAAACCTGAAATGAATACCAAA
AAGCACTTGATGGGCAAAGTACCTGTAAATAAA
>Callorhinchus_milii---MU249842.1-828834-835227---7_exons---phobius-tmhmm
ATGTATGTGGGAAATATGTTTTACTTTTTCCTGTTAGAATTGCTCAGACTTGAGGCCGGA
TGGGGAAGCGGTGAATATAGTTGTAAACTTCAAGGGAAGTTCGATTTACCTGAACTGTCA
AAGGACGGAGACATCATTCTGGGGAGACTTTTTAACTTGCACATGGACAGGGTtgagaat
gtgcattcctttACTGTCCGGCCAAAAGCAGAACAGTGCAAACGGTTTGATTTCAGAGGC
TTTCGCTTGGCTCAGACCATGATTTTTGCCATCGAAGAAATCAACAGAAATCACCTCCTG
TTGCCAAATGTCACACTGGGATTCAGGATCCACGATGATTGTGCGTCATCCAAGATTGTG
ACAAAAGCGGCCTTAGCTCTTGTTAACGGGCAGGAAACCGGTTTGGGTTATTCTTGCACA
GGACAATCTAATGTCATCGGGATCGTTGGGACACAAGGATCCTCTGAGTCTATTGCAGTA
GCAAGAGTTATTGGTCCTTTTCAAGTTCCAATGGTCAGCTACTTTTCCACTTGTGTTTGT
CTCAGCAATAGGAACGAATACCCTGTGTTTTATAGAACCATACCCAGTGACTACCATCAG
TCCAAGGCTTTAGCTCAAATCATCAAGAAGTTTGGATGGACGTGGATTGGGACTATCAGA
AGCAACAATGACTATGGTAACTTTGGAATGCAGGCATTTGTAGACATTGCGCAGGAACTT
GACATTTGCATTGCCTTCTCTGAGTCATTTTATAGAACTGATTCTCATGAAAAGATAAGA
aaaattgtaaatgtaattaaatcATCAACAACTAAAGTGATTGTGGCTTTTGTTCCCATG
GGGGAAATGCGGATATTACTCAAAGAAATTATAAGTCAAAACGTCACTGGAATTCAGTGG
ATAGGAACTGAAGGGTGGACGACATCCCAACTGATTTCTCCAGAAGAAAGTGCAAGATTT
CTCATTGGGACAATTGGCCCTGCAATTCCTATTTTTCCCGGAAATGCTTTTGTGAAGGAA
TTTTGGGAAACTGTGTTCCAATGTACTTTCCCATCAGGAAACACAAGCCAAATAACTGCT
TTATCCACATGGCAACAATGCACCGGCAAAGAAGACctgacacaaatacacaatgtaTAT
TCTGATGTCAGTGTGGATGGAAGTTCTTACAATGTGTATAAAGCTGTGTACGCATTTGCt
catgcacttcacaatatgctCTCGTGTGAGAAAGGAAATGAACCATTTATGAACAATACC
TGTGCACGTGTGTCAAATTTTCAACCATGGCAGCTTCTTCACTACCTACAGTCTGTAAAT
TTCACAACTACATCCGGTGACAGGGTTTATTTTGATGGAAATGGAGATCCGGTGGCCATG
TACGACTTGATAAACTGGCAAATCGATTCGAGAGGTGtttctgaaattaaaataattgga
tCCTACGATGGGTCTGCGTCTCCGGGTCATGAATTAACCCTGGACGAGGAGGCTATTGTA
TGGAAGAGTGGTCAAAACAAGGTTCCACGTGCGGTTTGCAGTGAGAGCTGTATTCCTGGA
ACAAGAAAAGTTGCCAGAAAAGGCCAACCCGTGTGTTGCTTTGACTGTACAGAATGTGCT
GAGGGAGAAATCAGCAACATCACAGATTCCACAGACTGCATTAAATGCCCTGAACAATAT
TGGCCCAATCAGCAGAGAGATCGTTGCCTACCAAAGGAAATAGAGTTCCTCTCCTTTACC
GAAATGCTGGGAGGTGTATTGCTGACATTGGCTCTGGTGGGAGTGAGCACCACAATAAGT
ATTGCCTTTGTcttcttcacacacagagacactcctaTTGTTAAAGCCAACAATTCTGAG
CTCAGCTATCTGCTTCTCTTTGCATTAACGCTGTGTTTTCTGTGCTCAGTGACTTTCATT
GGCGAGCCCTCAGTCTGGGCTTGCATGTTGTGCCACACAGCATTCGCTATCGCTTTCGTT
CTCTGTATTTCCTgtattttgattaaaacaatCCTTGTGATTCTGGCGTTTAAGGCAACT
CTTCCAAACAACAACATGGCCAAATTGTTCGGGCCTGCTCAGCAGCGTTGGAGTGTattc
ctccttacctctgttcAGTGCCTGATATGTACTCTCTGGTTAACTATATCACACCCATTT
CCCATGAGaaacacagaatattacagagaGATTATCATTCTGGAATGTGACCTGGGCTCT
GTGAGCGCCTTTTATTCTATGGCGGGATATATTGCTTTCCTGGCCGGAGTGAGCTTTGTG
CTGGCGTTTCTAGCTCGGAAATTACCTGATAACTTTAATGAGGCTCAATGTATAACCTTT
AGCATGCTCATcttttgtgctgtttggatcacttTTATACCAGTTTACATCAGCTCTCCT
GGGAAATATACCGTTGCTGTCGAAGTCTTTGCTATTTTAGCCTCGAGTTGTGggttattg
ttttgtatttttgttcctaaatgttacattattttGATAAAACCTGAAATGAATACCAAA
AAGCACTTGATGGGCAAAGTACCTGTAAATAAA
>Callorhinchus_milii---MU249842.1-839460-845976---7_exons---phobius-tmhmm
ATGAAACCTAGAACAGTGATAACTGTTATAATGCATCTTTTGTTGTGGGGATTCTTCATT
GCTCTGCCTGTGTGGTGCACATATATGCCTGATTGTAGACTTCAGGGAAGGTTCAATCTA
AGCGACGCAGCTCAGCCTGGAGACGTAGTGTTGGGTGGTATGTTTAACGTGCATTCTGAC
AGGTTTGAACGCATCCATGATTTTGCAgtgacaccagaagaaactaaATGCAAAAGTTTT
GATTTCAGAGCCTTTCGCCTTGCACAGACAATGATCTTTGCCATAGAGGAAATAAACCAA
AACAGTGCATTGCTTCCCAACGTTGCTCTGGGTTACAGAATTTATGATGATTGCTCTTCC
TCCACTATTGCAACAAAAGCCGCCTTGTCCCTCATCAATGACATCGAGGAGACCGTTTCT
GGTGAAAACTGCAGGGAACGTTCTAGGATATCAGCACTTATTGGTGGCGGATCATCTTTG
GAATCCATAGCAGTAACAAGATTCATTAGCCCTTTCAACATTCCATTGGTCAGTTATTTT
TCCACTTGTGCATGTCTCAGCAACAGGAAAGAATTCCCAACATTCTACAGAACCATCCCC
AGCGACTCTTATCAATCTAAGGTTTTAGCTTTTCTTGTCAGAAAGTTCGGATGGAATTGG
ATTGGAACAATTAGAGTCAACAACGATTACGGAAACTTCGGAATGCAGACGTTCATAGAC
ACTGTTCATCAGCTTGGAGTTTGCATCGCCTTTTCCGAGTCCTTTTACAGGACCGATCCC
ATAGAGAGGATAACGGACATTGTGCAAACCGTTAAACGTTCAAGTACGAAAGTGGTCGTG
GCATTTTGCGCAACACGAGAAATGCGCATTTTGTTCAAAGAACTTTTACGTCAAAACGTC
ACTGATATTCAGTGGATTGGAAGCGAAGCCTGGGTTACATCAGATACCCTCACTTCACAA
GAAAACACCCAATTACTCGTGGGAACGGTCGGCACAGCAATCAGGCGATTCCCCGATAAC
ACTTTAGTGAAGGAGTTTTGGGAAACAGCGTTCAAATGTACTTTAAGATCAGAAAGCGCG
TCAAGTCAGAGAGTCACATCGGGATCACGACAATGTACAGGGAAAGAGCACTTAGAAGAT
TTACAAACCGCTTATTCTTACTTAAAGATAGACGGACCCACCTGCAACGTGTACAAAGCA
GTCTATGCCTTTGCCCACGCGTTCCACCACATGTTTTCTTGTGAAAGGGGAAAAGGTCCA
TTTATGAATAACACTTGTGCAAATCTTTCCCATTTTGAACCCTGGCAGCTCCTACATTAT
ATGCAATCAGTAAACTTCACGACACTGAGTGGTGACAACGTCTATTTCGATGTGAATGGA
GACCCAGTTGGCACATATGatttaatcaattggcagattaatTCGGAAGGCAAAGCAGAA
ATGAAGATCATTGGCTATTATGATGGATCTGCGGCTCCCGGACAAGAGGTTGTGCTGAAT
GAGAAGGACATAATATGGAGTGGTGGGCAAACCGAGGTTCCTCGGGCCATCTGCACGGAG
AGCTGTCCGCGTGGATCAAGAAAAGTCATCCAGAAGGGACAACCGATCTGTTGCTTTGAC
TGTACACAGTGCTCTGACGGTGAAATCAGTAACGTGACAGattCCACTGACTGCATCAGA
TGTCCATGGGATTACTGGTCCAACCGACTCAGAGATCAGTGTCTACCAAAAGCGACCGAC
TTCCTCTCCTACACCGAGCCGGTGGGTGCGGCTTTAGCCTCCCTCGCCCTGACTGGCCTT
TGCACGACACTGGTcgtagctgctgtgttttttcaGTCCCGACACACTCCCATTGTAAAG
GCCAATAACTCCGAGTTAAGTTTCCTGTTGCTGTTCGCCCTGTGGCTGTGTTTTCTGTGC
GCACTCGCGTTCATTGGCGAACCCTCGGGCCGGACCTGTAAGCTGCGGCGCGGCGCCTTC
AGTGTGTCCTTCGTGCTGTGCCTCTCCTGTGTTTTGGTGAAAACCGTTCTCGTGCTCTTG
GCGTTTAAGACAACAGTGCCAAACAACAGCGTCCTGAGGTGGTTTGATGCCACGAAGCAA
CGTTTAAGCGTTTTTATCCTAACGTTTGTTCAGAGCTTCATATGTGCCCTGTGGCTGACT
CTGTCACCTCCTTTTCCCCTTAAAAATACCGAGTACTACGAGGACATCATCATTTTAGAA
TGTGCTGTGGGATCTGTGACTGCATTTTACTGGGCATCTGCCTACATAGCTCTGctttcc
tgtgtgtgtttcctGATTGCCTTTTTCACGCGAAAGTTACCCGACAATTTCAATGAAGCA
AAATGTATAACCTTCAGCATGCTCATACACTGTGCAGTTTGGATAACTTACATCCCGGTG
TATGTGAGCTCTCCGGGGAgacactctgtggctgtggagGTATTTGCTATCTTGATGTCC
AGCTTTGCGTTGCTCGTGTGTATTTTTGCTCCGAAGTGTTACATTATATTGTTAAAACCC
GCGCAGAACACCAAGAAGCATTTGATGGGAAAAGAGCCTTCGAAGAGACTT
>Callorhinchus_milii---MU249842.1-847932-853698---7_exons---phobius-tmhmm
ATGGCAATGCACTACCTTTTGTTTTGGTGCATGCTCACACCAATTGTTATGTTGAGGGGG
GAAGAATCACAGTGCAAGCTGGAAGGAAAGTTTGATTTACCAGCCTTAACGAAAACAGGA
GAGATCATCCTTGGGGGGATGTTTAACATTCATTCGGCAAGACTCTTTAGCGTGCAGAAC
TTCACAATTTTGCCAAAGCAAACAGAATGCAACAGTTTTGATTTCAGATCTTTTCGTCTT
GTACAGACTATGATCTTTGCCATCGAAGAAATAAACAGGAACCAAAACCTCCTTCCAAAT
CTCACTCTGGGCTATCGGATTCTGGATGACTGCTCATCATCAACCATTGCTACAAAAGCA
GCTTTGGCACTTGTTAATGGGATGGAAGAAAGCTTTTCCTTTAATAACTGCAGCAACTCT
CCGAAGATACCAGCTCTTGTTGGCGGAGGTGGATCCTCAGAATCAATCGCAGTAGCAAGG
ACAATTGGACTCTTTAAAATCCCATTGATCAGTTACTTTTCTACCTGCGCATGTCTCAGT
AACAGAAAGGAATATCCTGCCTTTTATAGAACAATACCAAGTGACTACTATCAATCTAAA
CTTTTAGCTCAACTTGTTAAAACGTTTGAATGGACTTGGATTGGAGTCATCAGAAGCAAC
AATGACTATGGTAATTTCGGGATGCAATCGTTTATAGAAGCTGTAGAGAAGCTGGGAATC
TGCATAGCTTTCTCTGAGTCCTTTTCTAGGACAGACCCCAGAGAGAAGATAGAAAGAATC
GTAGAAGTTATTAAAAGGTCAACAACAAAAGTGGTGGTGGCTTTTTCGGCTACGGGAGAA
ATGCGGCTTTTATTTAGGGAAGTTGTACGTCAAAACGTCACGGGAATCCAGTGGATTGGT
AGTGAAGCCTGGGTTACAGCAGAACTGCTTTCTCCAGATGAAAGCAATCGATTCCTCACT
GGGACAATGGGCCCTgccattcaaaggacagcagtGGTGGGATTACGAGATGAATTCTGG
GAAACAACATTCAGTTGCACTCTATCGTCTGCCAAAACAACAAAGGAACCAAATGATTTA
TCACCATATCAACAGTGCACAGGAAATGAGAATTTGAATGAAATACACAATGCATATTCT
GACATAATTACTGATGGAAGCTCCTATAATGTTTATAAGGCGGTGTACGCCTTTGCTCAT
GCTGTGCACAACATGTTGGCATGTGAATACGGAAAAGGCCCGTTTACGAATAAAACATGC
GcaaatgtttctatttttgAACCTTGGCAGCTGCGACATTATATGCAGTCAGTAAATTTC
ACCACTAACACTGGTGACAAAGTCTATTTCGATTCAAATGGGGATCCAGTCGCTAAGTAT
GACTTGATAAACTGGCAAAGCAACACACAGGGCTTTCCAAGGATTGTGACTGTGGGCTAT
TACGATGCTTCCACACCTCCCGGGAAAGAATTGATGCTAAATATAAGGAAACTAGAATGG
AATGGTGGCAATAATAAGATCCCACGTGCAGTTTGTGCAGAGAGCTGCCTCCCCGGCACC
CGGAAGGTCCACAGGAAGCGACAACCGATCTGCTGTTTTGACTGCACAGAATGTGCTGAT
GGTGAGGTCAGTAACACCACAGATGCGTTGGATTGCATCAAGTGCCCTTTGGAATATTGG
ACCAATCAGAGGAAAGATAAATGCATACAAAAAGAAATTGAGTTTCTTTCCTTTGAAGAG
ATGCTGGGAATTGTACTAGTTACGATTGGATTGGTAGGGATCGGCGTAACGTTAACAACA
ACAGTTATCTTCTATCAGCACAGAGATACCCCTATTGTTAAGGCGAACAATTCTGAGTTG
AGCTTCCTTCTTCTGTTTGCATTGACTCTGTGTTTTTTGTGCTCTCTCACATTTATTGGT
GAACCCTCAATGTGGTCTTGCAAGCTTCGCCGCGTGTCTTTCggtattgcttttgttttg
tgcaTCTCCTGTATTTTGGGAAAAACAATCCTGGTTCTAATGGCCTTTAAGGCAACGCTT
CCCAATAATAACATGATGAAATGGTTTGGACCCACACAGCAACGATTAAGTGTTTTCCTT
CTCACACTTATTCAGAGTTTAATCTGCGCTCTATGGTTAACAttctcacccccttcccct
gtaAAAAACATCAAGTACTACAGggacattattattttagaatgtGATGTTGGATCTAta
acagcattttactgtgtaTCGACCTACATTGGTCTTTTGTCTGCTGTGTGTTTTATTCTT
GCATTCCTAGCCAGGAATCTGCCAGATCATTTTAATGAGGCTAAGTGTATAACTTTCAGC
ATGCTTATTTTTTGCACAGTTTGGATGGCTTTCATTCCAGCTTATGTCAGTTCGCCTGGG
AGATATACTGTGGCTGTAGAAGTGTTTGCTATTTTGGCATCCAGCTTCGGTTTGCTTCTC
TGCATTTTTGTTCCAAAATGTCGCATAATCTTGCTGAAACCAGAAAACAATACAAGACAG
TATATCATGTCCAAAGATCCTTCAAAGAAGCTT
>Callorhinchus_milii---MU249842.1-855463-860831---7_exons---phobius-tmhmm
ATGTATGTGGGaaatatgtttttctttttcctgtTAGAATTGCTCAGACTTGAGGCTGGA
TGGGGAAGCGGTGAACATAGTTGTAAACTTCAAGGGAAGTTCGATTTACCTGAACTGTCA
AAGGACGGAGACATCATTCTGGGGGGACTTTTTAACTTGCACATGGACAGGGTtgagaat
gtgcattcctttACTGTCCGGCCAAAAGCAGAACAGTGCAAACGGTTTGATTTCAGAGGC
TTTCGCTTGGCTCAGACCATGATTTTTGCCATCGAAGAAATCAACAGAAATCACCTCCTG
TTGCCAAATGTCACACTGGGATTCAGGATCCACGATGATTGTGCGTCATCCAAGATTGTG
ACAAAAGCGGCCTTAGCTCTTGTTAATGGGCAGGAAACCGGTTTGGGTTATTCTTGCACA
GGACAATCTAATGTCATCGGGATCGTTGGGACACAAGGATCCTCTGAGTCTATTGCAGTA
GCAAGAGTTATTGGTCCTTTTCAAGTTCCGATGGTCAGTTACTTTTCCACCTGTACGTGT
CTCAGCAGCATTGAAGAATACCCTACCTTCTTCAGAACGATACCAAGCGATTCCCATCAG
TCTAAACTTTTAGCGCAACTTGTTCAGATGTTTGGATGGACGTGGATTGGGACAGTGAGC
AGCAACAATGATTACGGTCGATTTGGGATACAAGCATTTTTGGAAGCTGTTCAGAAGCTG
GGAGTTTGCATCGCCTACTCGGAGTCCTTCTACAGAACCGACTCTGTAGAAAAAATTGCC
AAAGTTGTAGACACAATTAAAAAAGGGTCGACAAAGGTTGTGGTGGCACTTGTTTCTCCG
GGAGACATGCTATTTTTGCTAAAGGAAGTTGTGCGCCAAAATGTGAGCGACATACAGTGG
CTAGGAAGTGAAGCCTGGGTTACAGCAGAACTCCTCCCTTCATGGCAAAGTACCAGGTTT
CTAGTTGGGACCATTGGGCCTGCAATCCCTCGGTTCCACATATCAGGACTAATCTACGAA
TTTTGGGAAACAATGTTCAAATGTATTCTAAGGGAAGACCACTCGAAAACACGGTCAAAC
ACTGAAGCTCCAATCCATAGATGTACAACAAACGAAAATCTAGAAGAAAAAAGCAGCACA
TATTCAGATATAACATTGGACGGTAGTTCTTACAATGTATATAAAGCTGTCTACGTGTAT
GCTCATGCACTTCATAACATGTTGCTGTGCAGCGAAGGCAAagaacaaaagaataataaa
acatgTGCAGACATTACAAATTTAAAACGATGGCAGTTGCTTGATTTTATACGTTTGGTA
AACTTCACCACGAGGACAGGTGACAGAGTGAACTTTGATAACAATGGGGATCCAGTTGCC
ACTTATGATTTGATAAACTGGAAAATTAATGTCAATGGCTCTGCTGAGATTGTGAAAGTG
GGTTATTACAATGGAGCTGCCCCTTCAGGACAACAACTCACACTGGATGAGGAACATGTG
ATGTGGAGCAGTGGCAGCAATAAGGTTCCTCAAGCAGTCTGCAGTGAGAGATGCCAACCT
GGATCAAGAAAAACCGTGAGGAAGGGACAACCCATCTGTTGTTTTGACTGCACACAGTGT
GCAGACGGTGAAATCAGCAACACAACAGATTCTCTCTTCTGCTTAAAGTGCCCGTGGGAA
TATTGGTCAAATGAGCGGAGGGATGAATGCATACCAAAGAAGATAGAGTTTCTTACATTC
GACGAGAACATAGGGATTGCATTAACATCACTGGCCATAGTAGGAGTGGGTCTCACTGTC
GCCATTGCAGCTGTTTTCTTCCAATACAAGGACACTCCTATTGTTAAGTCCAACAATTCT
GAACTGAGTTTCCTCCTCCTGTTTGCATTAGCACTGTGTTTCCTGTGTTCGCTCACTTTC
ATTGGTCAACCTTCGGTTTGGTCTTGCATGCTACGACGCACTTCATTTGGGATCTCCTTT
GTCCTGTGCATTTCTTGTGTTTTGGGGAAAACTATCATTGTATTGATGGCATTTAAGACA
AAGTTTCCCAATAATAATAGGGTCAAATTATTTGGACTCGGGCGACAACGATTCAGTATT
TTTGCCCTCACATTTATTCAGATTTTGCTGTGTGCTCTCTGGTTAAGTCAAGCAGCGCCT
TTTCCATTGAAAAACGGCAATTACTAcagaaacattattattttggaatgtGATGCCGGG
TCTACAACAATATTCTATTGTGTGTCAGGATATATTGCCTTGTTGTCCTGTGTAAGCTTT
ATTCTAGCGTATTTAGCCCGAAAACTGCCAGACAATTTCAATGAGGCCAAATATATAACC
TTTAGCATGCTGATCGTCTGTGCTGTTTGGGTAACGTTTATCCCAGCTTATGTCAGCTCT
CCAGGGAAATACACTGTGGCTGTGGAGATGTTCGCAATTTTAGCATCCAGCTTTGGTTTA
TTGGTTTGCATTTTTGCTCCGAAATGTTATGTGGTTTTATTGAAACCAGAATGCAataca
aaaaaacacatcatgGGTAAAGTTCCTTCACCTAAATCT
>Callorhinchus_milii---MU249842.1-866291-870835---6_exons---phobius-tmhmm
ATGAACAGCCTTGTGTGGttgggattattaataatattgccAGTATCTGGCATAGATAAT
CAAGTCTGCAAACTTCAAGCACATCCCAGAATAGCTGAGTTATCCAAAAATGGGGATATC
ATATTAGGAGGAATTTTTAACCTGCATTCAGGCAGTTATGAGCTGAGTCATTCATATACA
AGATTACCAGATGAAATCCACTGTAGAAGCTTTAGTTTAGGAAGCTTTCGCCTCGCCCAA
ACCATGATATTTGCTATAGAAGAAATCAATCGCAGCAATACATTGCTTCCAAACATTACC
CTGGGATACAGGATTTATGATGACTGCATTTCCTCCAGAATTGCCACAAAGGCAGTTTTG
GCCCTTGTCAATGGAGAAGACAAGACAGTATCTGATTTAAAGTGTCCAGCACACAACAAA
GTCACTGCTATTGTTGGCTGTGATGGATCCTCGCAGTCCATAGCAGTAGCTAGATTAATT
GGGCCTTTTAGAATTCCAATGGTGAGTTACTATTCCACCTGCTCCTGCCTGAGCAACAGG
CGAGAGTATCCCTCGTTTTTCAGAACAATACCGAGCGATTACCATCAGTCAGAACTTTTA
GTTCAACTCGTCAAAAAGTTTAGATGGACTTGGATTGGGACAATAAGAAGCAATAATGAT
TATGGCCGTTTTGGGATGCAGGCCTTTGTGAAGTCGGTGGAAAAGCTTGGAGTGTGTATC
GCATATGCTGAATCTTTCCACAGAACCGACCCGAGAGAGAAAGTGTCCCAAATTGTAGAG
GTGATTAAAGGAGCCACCACAAAGGTCATTGTAGCCTTTATTTCTGTGACAGAAATGAGA
ATTTTGCTGAAAGAAATTGTCCATAAAAATGTCACAGATTTACAGTGGGTAGGAAGTGAG
GCGTGGGTCACAGCACAGGTGTTGCCACCTGAGGAAAGTGCCACGTTTCTGGTTGGTACA
ATTGGCCCTACAATACGCAGAAGGAAAGTGACAGGACTTCAAGATTTTCTTCTGAAAATC
CACCCTACTTTGTTCCCTGGGAACTTTGTCATTGAGGAATTTTGGGAAACAGCATTCGAT
TGCATTCTGAAAATCAAAAATTTTACAGATCAGGAAAAATATCCCAAGCAGTGTTCAGGA
GAAGAAAACTTGCTGGAGGCCACTGATAAATATCTGGATCGAGCCTTACGAGGGAATTCG
TACAATGTATACAAAGCAACCTATGCTCTTGCCCATGCGTTTCACAAAATGTTCTCTTGT
GAGAACACCAAAAGGTCAAGCACAAATGACACGTGTGCAAATATTACTCATTTTGAACCA
TGGCAGGTTCTTCAGAATTTGcaatcagttcacttcacaactAAGGCTGGAGACCACGTC
TATTTTGATGAAAATGGTGATGCTGTGGCTATATATGATTTGGTAAATTGGCAAACCAAT
GTCAATGGTACTGTTGAGATTAAAATAATTGGATACTATAATGGAACCTCAACAAATGAT
GAAAAGCTTGTGTTCAATGAAGAATCTATCACCTGGACCACTGAACAAAAAACAGTGCCG
CGTGCGATTTGCAGTGAAAGTTGTCTCCCAGGCACAATAAAAGTCTCCAAAAGAGGCCAA
CCCATTTGCTGTTTTGACTGTGTACAATGTGCTGATGGTGAAATAAGTAACACCACAGAT
GCCATAATGTGCCTGACATGTCCGCCCCGCTACTGGTCCAACCAGGGCAAAGACCAGTGC
GAGAAGAAGAAAGTTGAATTTCTTTCTTACGGAGAGATCCTGGGTACTGTGTTGGCAACT
CTCGCCATCACTGGAGTTTGCCTGACTCTCGCTATCGCTGCTCTTTTCTTTAAGCACAGA
AGCTCCCCTATCATCAAGGCCAATAATTCAGAATTAAGTCTGCTTCTCCTGCTCTCACTG
ACTCTTTGCTTTCTGTGTTCTCTGACATTCTTGGGTGAACCCTCTGCCTGGTCGTGTATG
TTACGCCGCACGGCTTTTGGTGTGGCTTTCGTTCTGTGCATCTCTTGTGTTTTGGGGAAA
ACTATTGTGGTTTTGGTGGCATTTAAAGCTTCGCGCCCCAACAATAAGATGCTCAAGTGG
TTCAGTGCGAAACAGCAACGCTTGACTATTTTTGCCCTGACCTTTGTTCAGTGTTTCACG
TGTACCCTTTGGCTAACCATCTCGCCTCCATTTCCCGTTGAAAACAACATGTACTACAga
gaaattattattgttgaatgcGACATGGGATCCTTAACTGCCTTCTATTGTGTGTCGGGA
TATATTGCTCTGCTCTCCTGTTTATGCTTTGTACTTGCATTTATCGCTCGGAAACTGCCA
GACAATTTCAACGAGGCAAAGTTTATAACTTTCAGCATGCTTATATTTTGTGTGGTCTGG
ATAGCATTCATTCCAGCTTATGTCAGTTCTCCTGGGAAATACACAGTGGCTGTAGAAGTA
TTCGCTATTCTAGCCTCAAGTTTCGCTTTGcttgtgtgtatttttggtcctaaatgttac
attattttGATAAAACCAGAGCAGAACACAAAGAAGCATTTGATGGGAAAAGAAACATCA
AACAAGCGGGCTATA
>Callorhinchus_milii---MU249842.1-4529653-4540581---7_exons---phobius-tmhmm
ATGTCTTTGTTCTCAAGCTTTGTATCTCTGCTGCTCTCTGTCCTTGTGACAGTCCAGCCA
CACTGTACACGGCGAGCACAGTTCAAACTCTCAGTGATGTTTCAAGACGGAGATGTGATC
CTGACTGGTTTGTTTCCAGTTCATTACAGAGTTATTGAGCCAGACCTATCCTTCAGCCTA
AAGCCAGAAGCTCCTCACTGTGAAGGGTTTGATTTCAGGGCATTCCGTTGGCTGCAAACA
ATGGTTTTTGCGATCGATGAAATCAACAGAGATGGAGAGCTTCTTCCTGGGGTGAAACTT
GGCTTTCAGATCTTTGACACTTGTGGAACACACAGCCAGGCACTGAGATCTGCCATCACC
TCAGCAAGTGGAGAGGAGGAAACATTTGCCGGTGAGAGCTGTGCGGAAAACTCTTCTGTG
CCTATAATTATAGGAGACTCAGGATCCACCCAGTCCATGATTATACTCAGGACCCTTGCA
CCGTTCCAAATTCCCATGGTCAGTTACTTTGCATCTTGTTCCTGTCTCAGTAACAGAGAA
GAGTTCCCAGCCTTTTTTCGAACAATACCAAGTGACACCTTTCAGGCCAGAGCAGTAGTG
CGCCTGGTGCAGAGGTTTGGCTGGACCTGGGTTGGCTCAGTTGCAGGTGATGATGACTAT
GGTCGGTACGGAACTCAAGCGTTCACTGATGAAGTTAAAAAATTGGGAGTGTGCATTGCC
TTCACTGAGCTCATTCCGAAGGTATATTCCAGAGAAAGAATCCTTCAAATAACAGAGACA
ATCAAAAGATCTACGGCAAGAGTCATTGTCATGTTTGCCCTTGAGGGAGATGCATATCCT
CTGATTAAAGAAGTTGTCCAGCAAAACATCACTGGGCACCAATGGATCGCCAGCGAGGCT
TGGGTCACCTCATCTCTCATGGCAACAGTAGAACATCTTCCAGTCTTGGATGGGACAATA
GGGTTTGCCATTCCCAGAGCAGAAATTCCAGGGCTGAGAGACTTTCTGCTCCAAGTGGAT
CCTTTTAAATCTCCTGAGAATGGACTGGTGAAAGAATTGTGGGAAACAATGTTCAAATGT
TGGCTGAGCAAGCAAGCTGGTAAATTGAGAGTTTCTTACAACGTTTACAAAGCAGTCTAT
GCAATTGCTCACTCGCTTCACAATTTGAAATCTTGTGTCAGTAGTGGTGAAATATTACCA
GACAATAGCTGTGCCAAGATTTCTAACTTCAGTGCTTGGCAGCTTCTTCATTACCTGCAC
AGGTTGAGATACAACAGTACTTCGGCAGGAGACATGACCTTCGACAGCAATGGGAATCCT
GCTGCATTGTATGATATTATTAATTGGCAAAGACAATCAGATGGTTCCATTCGATATGTC
CAGGTTGGTAGGTTTGATGCAGATGGAGGATTGGGGCAGGATCTTCTGATAAACCAGGAA
GCTATCATTTGGCACAATAATCAAAAGCAGGTGCCACAGTCCGCATGTACTGAGCCTTGC
ACTCCCGGGAGTAGACAAGCAGCTCgaaatggggagccagtttGCTGTTATGATTGTCTG
CTCTGCCCAGATGGTGAAATTAGCAACAGGACAAATTCGCTGAACTGTATTCCGTGTCCC
GAAGATTCCTGGTCAAACCTACAGAGAAACAAATGCATCCCAAAGGAACTTGAGTTTCTG
TCCTTTGCAGAGCCACTGGGCTTGATGCTGACAACAGGCTCAGCTCTTGGGGCTCTCAGC
ACAATCATCGTTGCGGCAGTTTTATTATATCACAGAGATACTCCAATTGTCCGAGCCAAT
AACTCCAAGCTCAGCTTCCTGCTGCTCTTTTCTTTGACATTCTGCTTCTTGTGTTCACTC
ACCTATATGGGCCAGCCCTCCACCTGGACTTGCATGCTGCGTCACACACTGTTTGGGGTG
AGCTTTGTTCTGTGTATTTCTTGTGTTCTTGGAAAAACTCTGGTTGTGCTGATTGCTTTC
AAGGCAACTCTTCCCAATAGTAATGTGTGGAAATGGTTGGGCACTCTGCAGCAGGTACTC
AGTGTTTTCAGCTGTACACTTATACAGGTCATCATTTGTGTTGTGTGGCTTCTTGTGTCA
CCACCCTCTGCAGCAAGGAACGTTGAGTATTCCAGTGAAAAGATTCTTTTGGAATGTAAT
CTGGGCTCAGTGTCAGCCTTTTGCTGTGTGTTAGGCTATATAGGTTTTTTATCCTGTATG
AGTTTTGTGCTTGCATTTCTCGCACGAAAGTTGCCAGATCAGTTCAATGAGGCTAAATTG
ATCACCTTCAGCATGCTTGTTTTTGGTGCTGTTTGGTTGGCCTTCATACCTGCGTACGTC
AGTTCCCCTGGAAAGTATACAGTCGCTGTGGAAATCTTTGCTATTTTGTCATCAAGCTTT
GCTCTGCTGATCTGCATATTTGCTCCCAAATGTTACGTTATTTTGTTAAAACCCCATAAA
AATACCAGAAAGCATCTCATGGATAAAACATGCCCCCAAAAATCCTCT
>Callorhinchus_milii---MU249842.1-4557455-4565962---7_exons---phobius-tmhmm
ATGTCCTGCCTACCGCTCCTGCTCTTTCTGATACCTCTGAATGATGGAGCTGAGAGATCA
ACATGTAGCTATGGTGGGAGGTTTGATCTTTCTGAGCTCTTTATGAAAGGGGATATCATC
ttaaatggcttgtttccaatTCATTTTAGAATGAATAAGTCAAACCTGACCTACAGATTA
AGCCCAGGATCACCACTCTGTGATGGGTTTAATTTAAGGTCATTTCGCTGGGCACAGACC
ATGATCTTTGCATTACATGAAATAAACAGTGACCTTATGCTCCTGCCAAACATAACATTG
GGCTATGAGATATACGACACCTGTACCACTCCAGCTCAGTCACTGAGAGCAGCGCTCACA
TTAGCAAGACACAAGGAAGATGCTTCTGATGGTAACTGTATGGAGACTTCCTCCAATTCT
GTCATTGTCGGTGATTCAGGATCAACACAGTCGATCGTTGTGGCAAAAACACTGGGACCT
CTCCACATTCCAATGGTCAGTTACTTTTCATCTTGTTCCTGTCTCAGTAACAGAGAAGAG
TTCCCAGCCTTTTTTCGAACAATACCAAGTGACACCTTTCAGGCCAGAGCAGTAGTGCGC
CTGGTGCAGAGGTTTGGCTGGACCTGGGTTGGCTCAGTTGCAGGTGATGATGACTATGGT
CGGTACGGAACTCAAGCGTTCACTGATGAAGTTAAAAAACTGGGAGTGTGCATTGCCTTC
ACTGAGCTCATTCCGAAGGTATATTCCAGAGAAAGAATCCTTCAAATAACAGAGACAATC
AAAAGATCTACGGCAAGAGTTATTGTCATGTTTGCCCTTGAGGGAGATGCATATCCTCTG
ATTAAAGAAGTTGTCCAGCAAAACATCACTGGGCACCAATGGATCGCCAGCGAGGCTTGG
GTCACCTCATCTCTCATGGCAACAGCAGAACATCTTCCAGCCTTGGATGGGACAATAGGG
TTTGCCATTCCCAGAGCAGAAATTCCAGGGCTGAGAGACTTTCTGCTCCAAGTGGATCCT
TTTAAATCTCCTGAGAATGGACTGGTGAAAGAATTGTGGGAAACAATGTTCAAATGTTCA
TTTAATTTGAAAAGTGACATTTTGAGAATTTCCTATAATGTATATAAAGCAGTCTACGCA
TTTGCTCATGCCCTTCACAATTTATATTCTTGTGCAAATAATAACGATCCATTTGACAAT
AAAACTTGTGCGAACATCATTGACTTTAAACCTTGGCAGCTCATGCATTACCTGAGAGAA
GTGCGGTTCACCAGTAAGTTAGGAGAAGAAATCTACTTCGATGAAAATGGTGATCCTGTT
GCAACTTATGATCTCGTGAACTGGCAGCAAGAAGATGCTGGTCAGGTCAGCTTTGTGCCA
GTGGGACATTTCAATGGTGCTCCAAATTCAGGACAGGATCTGGTGGTAAATGAGACGGCC
ATTGTCTGGAATGGTGGTAAGGCTGAGGTTCCCCAATCGATGTGTAGTGTGAGCTGCCGC
CCTGGTACAAGGAAAGCAGCTCAAGAGGGAAGAGAAACATGCTGCTTTGACTGTGTGCCA
TGTGCCGAGGGCCAGGTGACCAGCGCTGTCGATTCCATAAACTGTATTCCGTGTCCCGAG
GATTCCTGGTCAAACCTACAGAGAAACAAATGCATCCCAAAGGAACTTGAGTTTCTGTCC
TTTGCAGAGCCACTGGGCTTGATGCTGACAACAGGCTCAGCTCTTGGGGCTCTCAGCACA
ATCATCGTTGCGGCAGTTTTATTATATCACAGAGATACTCCAATTGTCCGAGCCAATAAC
TCCAAGCTCAGCTTCCTGCTGCTCTTTTCTTTGACATTCTGCTTCTTGTGTTCACTCACC
TATATGGGCCAGCCCTCCACCTGGACTTGCATGCTGCGTCACACATTGTTTGGGGTGAGC
TTTGTTCTGTGTATTTCTTGTGTTCTTGGAAAAACTCTGGTTGTGCTGATTGCTTTCAAG
GCAACTCTTCCCAATAGTAATGTGTGGAAATGGTTGGGCACTCTGCAGCAGGTACTCAGT
GTTTTCAGCTGTACACTTATACAGGTCATCATCTGTGTTGTGTGGCTTCTTGTGTCACCA
CCCTCTGCAGCAAGGAACGTTGAGTATTCCAGTGAAAAGATTCTTTTGGAATGTAATCTG
GGCTCAGTGTCAGCCTTTTGCTGTGTGTTAGGCTATATAGGTTTTTTATCCTGTATGAGT
TTTGTGCTTGCATTTCTCGCACGAAAGTTGCCAGATCAGTTCAATGAGGCTAAATTGATC
ACCTTCAGCATGCTTGTTTTTGGTGCTGTTTGGTTGGCCTTCATACCTGCGTACGTCAGT
TCCCCTGGAAAGTATACAGTCGCTGTGGAAATCTTTGCTATTTTGTCATCAAGCTTTGCT
GTGCTGATCTGCATATTTGCTCCCAAATGTTACGTTATTTTGTTAAAACCCCATAAAAAT
ACCAGAAAGCATCTCATGGGTAAAACATGCCCCCAAAAATCCTTT
>Callorhinchus_milii---MU249842.1-9789208-9794100---7_exons---phobius-tmhmm
ATGCATTACAGTATGTATGCTGTGCTATTTATGTCTACTCTAGTTACTGTTTGGCTTGaa
gaaaaaacaatttgcaaacGCTGGGGCATATTTGATCTGCTTGGTTTGTCCAAAGATGGG
GATATCGTTCTTGGCGGAGTTTTCAGTGTGCATGTTGATGTTGAGGATCAGGACGTAAAT
TTTAAGACCCAACCGAGAGCGGTAAAATGTACAAACTTTCGATTCAGACTATTTCGTTTT
GCAATGGCGATGATCTTTGCAATAGATGAAATAAACAAAGACCCGACACTGCTTCCCAAC
ATTACTCTGGGCTACTGGATTTACGACTCTTGTGGAATGCCTTCTGTATCAATAAAAACA
ACATTTGAATTTTTGAACAGACTCGAAGAAACATCTTCGGATTTCACCTGCAAAAGGGCA
CCAGTCGTTTCTGCTATTGTTGGTGACTCTGGTTCCTCACAGTCCTTAGCAATAGCGAGC
TTGATCAGTCCTTTTAAAATCCCAATGGTAAGTTACGTTGCTACATGTGAATGTCTGAGC
AATAGGAGGGAATATCCATCATTTTTTAGGACAATACCAAGTGACTACTTTCAGGTCAGa
gccttggctcagttggtgaaaCACTTTGGTTGGACGTGGATCGGGACCGTTAGAAGTGAC
GATGACTATGGTAACTTTGGAATGAAAGCGTTCACAAAAGCTGTGCAACAACTCGGTGTT
TGTATTGCATTCTCTGAGTCTTTCCATATAACATATTCGAGGGGAGAATTGCTGAAAACT
GTAGATATTATTAAGAAATCTACCACAAAGGTTGTTGTGGCATTTCTCGCACAAGCAGAT
ATGACTATTCTTATGAATGAAATTGTGCGACAAAATGTGACAGGTATTCAATGGATAGGA
AGTGAGGCGTGGGTCACCACAACAGTTCTGTCCCCAGAAGAAAGCAGACGGTTCCTTTCC
GGCACAATTGGAATTGCGATTCGCAAAGTACACGTTCCAGGGTTGAGAGAGTTTCTACTG
CGAGTTCATCCTTCTGCATATCCAGGAAACCGCTTAGTGAAAGAGTTTTGGAAAATGACC
TTCAACTGTACACTAAGAAACGAGGAGCACAAAGCAGATGGAATTAAGGAATGCACAGGA
CGAGAGGATTTACAGTCTGTACACAATACATATACTGATGTGTCTCAGTACAGAGTGACC
TACAATGTCTATGCAGCGACCTACGCTATAGCTCATGCTCTCCATGATATGCTGTCATCC
GTGGCAAAGTGTTTCTTCCTCCTTTGTCATTTCCCAACACAGCTTCTACATTACATGAAA
ACAgtaaatttcaaaacaaagatTGGTGAAAATGTTAATTTCGATGAAAATGGGGATCCA
GTAGCAACATACGACATTGTAAACTGGCAACCAAATGACCTCGGCGGAACTGAGACAGTC
ACTGTCGGGCACTATGATGGATCTGCTCCTGCTGGGCAAGAATTTAAATTGAAAGGAAAA
GAAATTGTCCCACGGGCGGTTTGCTCTGACAGTTGTCTACCTGGAACAAGGAAAGCAGCA
AAAAGAGGACAACCAAAGTGTTGCTTTGATTGTATAGAATGTGCTGATGGTGAAATTAGT
AACATCACTGATTCAACTTTGTGCCTCAAATGTCCTTTGGAATACCGGTCCAATGATAAA
CGGGATCATTGCATACTGAAGGAAATTGAATTCCTCTCCTTCGAGGAGACATTGGGGATT
GCTCTAGTGACACTGGCATTGCTTGGAGTCTTCATCACTATAAGTGTATTTGCAGCTTTC
TATGTTCACAGAGACACTCCTATTGTTAAAGCTAATAACTCGGAGTTAAGTTTTCTGCTT
CTTTTCGCATTAGCTTTGTGTTTTCTGTGCTCAGTTACATTCATTGGAGAGCCTTCAGTC
TGGTCCTGTAGGTTACGTCACACAGCCTTTGCTATCACTTTTGTTCTTTGTATTTCCTGT
GTTTTAGGAAAAACAATCGTTGTGGTGATGGCATTTAATGCAACACTTCCCAGTAATAAC
ATGATGAAGTGGTTTGGACCTACACAACAACGCCTGAGTGTTTTCATCCTTACCCTAATA
CAATGCTTAATATGTACTGTCTGGCTATGTTTGTCACCACCTTATCCTCTGAAAAATAGT
GAATATTTTACAGACAGAATTGTGTTTGAATGCCATCTGGGATCTGCAGTCGCCTTTTAC
TGTGTACTTGGTTACATTGGACTGTTGTCTTGTGTATGCTTTGGAGTTGCTTTTCTCGCT
CGTCGACTTCCAGACAACTTCAATGAAGCGAAGCACATCACTTTCAGCATGCTTATcttc
tgtgctgtttggatcacttTCATTCCAGCTTATGTAAGCTCTCCTGGAAAATATACTGTG
GCTGTAGAAATATTTGCTATTTTGGCATCAAGCTTTGGGCTTCTGGTCTTTATTTTTGCC
CCTAAATGTAATATTATCCTGctgaaaaaagaacaaaatactAAAAAGCATATGATGGGT
AAAATGGCTTCAAAAGCTCTT
>Callorhinchus_milii---MU249842.1-9795299-9799508---6_exons---phobius-tmhmm
ATGATTGCAATGCATTTCCTTTTGATTTGGGGGTTGTTTTTATCTGTACTTGCTTCTTTG
TGGGGGACACATGAACCAACCTGCAAACGTTGGGGGGTATTTGATTTACTTGGTTTTATC
AAGGATGGGGATATAGTCCTTGGTGGACTGTTCAGTGTTCACTCTAATGTACAGGATCAA
GATATTTACTTCCAATCCCAACCAACGgcaataaaatgcaaaagTTTTGAGATGAGAGAG
TTCCGCTTTGTTCAGACGATGATTTTTGCTGTAGAAGAAATAAACAAGAACCCATTTTTA
CTTCCGAACATTACCCTAGGTTACAAGATATTTGATTCCTGTGGCATGCCCTCTTTGTCT
ATAAAAGCGACACTGGAGATAGTAAATGCCCAAGAGAAAACATCTTCAGACTATATTTGT
AAATCCTCTCCTGCTGTTTCTGCTATTATTGCAGATTCTGGATCTTCGCAATCTGCAGCC
ATAGCATCGTCCGTTAGATCTTTCAGAATTCCCATGATTAGCTACTTTTCTACATGCGCA
TGTCTGAGTGACAAACAAGAGTATCCTTCATTTTTAAGGACAATACCCAGCGATTACTTC
CAGGCCAGGGCTTTAGCACAGATTGTGAGACATTTCGGGTGGACATGGATCGGAACAATT
AAGAGTGATGATGATTATGGTGTATTTGGAATGCAAGCCTTCACAGAGGCTGTACAGCAG
AATGGCATCTGCTTTGCTTTCTCTGAATCTTTCTTTAGAACCTATCCCAGAGAGAAGTTG
CTTAAAACCGTAGATGTCATAAAGAAATCGACCACCAAAGTAATTGTGGCTTTTCTTGCT
CAAGCCGATATGGCCATTTTGCTGGAAGAAGTTGCAAGGCAAAATATCAGTGGCATTCAA
TGGATTGGGAGCGAAGCTTGGATTTCCACCTCACTTCTCACTCCAGAAAAAACCCGACAG
TTCCTTACTGGAGCAATTGGGATTGCGATCAGTAAAGGAAATATATCAGGCTTGAAAAAC
TTTTTAATTCAACTCCACCCTTCTCTGTATCCGGGAAATGTTTTAATGAAAGAATTTTGG
GAAATGATATTCAGCTGCACCCTCAGAAAGACAGAAAGCAAGgcagaaaaagaaaatgaa
aatcctTCTCCACGTACTAACGAATGCAGTGGAAAAGAGAGCTTAAGGAcattaaataat
acatttacaGATGTATCTCAGTTCAGAGTTACATATAACGTGTATAAGGCAACGTATGCT
GTGGCGCATGCTCTTCACAATATGCTTTCATGTGAAAGTGGAAATGGCCCATTTGAGAAC
AAAACCTGTGCAACTAATTTAAATTTTCAACCTTGGCAGCTTCTGCATTACATAAAAATG
ACACATTTCACAACTCCGAATGGTGAAAATGTATATTTCGATGAAAATGGGGATCCGGTA
CCAACTTATGACATTGTAAACTGGCAACCCAATAATGTTGGTGGTTCTGATGTTGTGTCA
GTGGGACATTATGATGGATCTGCACCTTTGGGCCAAGAGTTGATcctaaatgaaaatatt
attgtttggaGCGGTGGGCACAAAAAGatcccgcgAGCAGCTTGTTCTGAAACATGTCAC
CCTGGAACACGGAAAGCAGCCAGAAAGGGGCAACCTATTTGTTGTTTTGACTGCATTCCA
TGCAGTGATGGAGAAATAAGCAACATCACAGATTCAATACACTGTATGAAATGCCTTTCG
GAATATTGGTCCAGTGTACAACGCGACCAATGCATTCCCAAGCAAACGGAATTCCTTTCT
TATTCAGAAATAATAGGAATGGTAATAGTAATATTTGCTATAGTTGGAGCTTGCATTACA
ATGATCGTGGCAGTTCTTTTCTTTGTTTACAAGCACACTCCTATTGTCAAAGCTAACAAC
TCTGAATTAAGTTTTCTTCTTCTATTAGCGCTAACGTTCTGCTTTCTTTGCTCCCTTACA
TTCATTGGCGAACCATCAGTTCCATCCTGCATACTGCGCCACACAATGTTTGGTGTTAGT
TTTGTTCTGTGCATGTCCTGTGTTTTGGGGAAAACAATTGTTGTAGTGATGGCATTTAAG
GCAACACATCCCCGCAAAAATATAATGAAGTATTTTGGTGTCACACAGCAACGAATGACT
GTTTGTATCCTTACTCTGGTGCAGTGCATAATATGCACAATCTGGCTAACAATAGCACCG
CCTTTCCCTGTTAAGAATGCTATTTCTTACACGGACAAAATTATTCTGGAATGTGATGTA
GGGTCTGTAACAGCTTTTTATTGTGTCCTGGGATATATTGGATGCCTCTCTTGTGTGTgc
tttgttgttgcatttctaGCTCGAAAGTTGCCTGACAATTTTAATGAGGCCAAATTCATA
ACCTTTAGCATGATTATGTTTTGTGCAGTTTGGTTATCTTTTATTCCAGTTTATATAAGC
TCTCGTGGAAAATATACTGTTGCTGCTGAAGTATTTGCAATTTTGGCGTCTAGTTTTGGT
CTTCTTATCTGTATTTTTGCtccaaaatgttacattattttattaaaaccgGACAATAAT
ACAAAGCAACACCTAATGGGAAAGGTATCATCAAAAAAGCTG
>Callorhinchus_milii---MU249842.1-9806872-9812868---6_exons---phobius-tmhmm
ATGTTACTGCATATTAAAGTATATAAGGGTCATTGGCAGTGCTTCAGAACACTATACATA
TGTTCAAAAACAATGTATCACCCTTTGGTGTATGTACTACTATTTTCTGTTCTTGTTCCT
GTGTGGCTGACTGAAGAACCAACCTGTAAACGCTGGGGGATGTTTGATCTGCTCAGTTTG
TCTGAAGACGGCGACATCGTTCTTGGCGGAGTTTTTAGCATTCATGGCAATGTTAAGAAT
CAGGAAGTCGCCTTCAAAACCCAACCACAAGCGGTAAAATGTACAACGTTTCAATTCAGA
CTGTTTCGTTTTGCAATGGCGATGATCTTTGCTATCAAGGAAATAAACAAAGACCAGACG
CTGCTTCCTAACATTACTCTGGGCTATTGGATTTCTGACTCTTGCGGAATGGTTGCCATG
TCAATAAAAACGACCTTCGATTTCTTAAACAGACTCGAAGAAACATCTACAGATAGCACC
TGCAAAAGAGCACCTGTGGTTTCTGCTATTATTGGTGACTCTAGTTCCGCTAGGTCCTCA
GCAATAGCCACCATAATAAGTCCTTTCAGGATTCCTCTGGTAAGTTACTTTGCTACATGT
GCATGTCTGGCCAACAGGAAGGAATATCCATCATTTTTTAGAACAATACCAAGTGACTAC
TTTCAGGTCAGagccttggctcagttggtgaaaCACTTTGGTTGGACGTGGATCGGGACC
ATTAGAAGTGACGATGACTATGGTAACTTTGGAATGCAAGCGTTCACAAAAGCTGTGCAA
CAACTAGATGTTTGTATTGCCTTCTCTGAGTCTTTCCACATAACATATACGAGGGAAGAA
TTGTTTAAAACTATAAACATTATTAAGAAATCTACCACAAAAATTGTCGTAGCATTTCTT
GGTCAGTCTCATATGACTGCTCTACTGAAGGAAATTGTTCGACAAAATGTGACAGGTATT
CAATGGATAGGAAGTGAGGCGTGGGTCACCACAACACATCTGTCCCCAGAAGAAAGCAGA
CGATTCCTTTCTGGCACAATTGGAATTGCGATTCGCAAAGTACACGTTCCAGGGTTGAGA
GAGTTTCTACTGCGAGTTCATCCTTCTGCATATCCAGGAAACCGCTTAATAAAAGAGTTT
TGGGAAATGACCTTCAATTGTACACTAAGAAATGGGAAGCACAAAGTAGACGGAATTAAG
AAATGCACAGGACTAGAGGATTTACGGACTGTAAATAATGCATATACAGATGTGTCTCAG
TACAGAGTTACCTACAATGTCTATACAGCAACCTACGCTATAGCTCATGCTCTTCAGGAT
CTGCTGTCATTATTTTGTGATTATTACTTCTTCTCTTGTTATTTTCCAATAAAGCTTCTG
CATTACATGAAGACAGTGAATTTCAACACAAAAATTGGTGAAAATGTTCACTTCGATGAA
AACGGGGATCCAGTTGCAACGTACAACATTATAAACTGGCAACCAAATGACCTCGGCGGC
ACTGATATTATCACTGTCGGGCACTATGATGGATCTGCTCCTCCAGGGGAAGAATTTAAA
TTAAGGGAAGAGACAATCGTCCCACGGGCGGTTTGCTCTGACAGTTGTCTCCCTGGAACA
AGGAAAGCAGCAAAAAGAGGTCAACCAAAGTGTTGCTTTGATTGTACAGAATGTGCTGAT
GGTCAAATTAGTAACATCACTGattcAACCGTTTGCCTCAAATGTCCTTTGGAATACCGG
TCCAATGATAAACGGGATCATTGCATACTGAAGGAAATTGAATTCCTCTCCTTAGAGGAG
ACATTGGGGATTGCTCTAGTGACACTGGCATTGCTTGGGGTTTGCATCACTATAAGTGTA
CTTGTAGCTTTCTATGTTCACAGAGACACTCCTATTGTTAAAGCTAACAATTCAGAATTA
AGCTTTTTACTTCTTTTCGCATTAGCTTTGTGTTTTCTGTGCTCAGTTACATTCATTGGA
GAGCCTTCAGTCTGGTCCTGTAGGTTACGTCACACAGCCTTTGGTATCACTTTTGTTCTT
TGTATTTCCTGTGTTTTGGGAAAAACAATCGTTGTGGTGATGGCATTTAATGCAACACTT
CCCAGTAATAACATAATGAAGTGGTTTGGACCTACACAACAACGCCTGAGTGTTTTCATC
CTTACCCTGATACAATGCTCAATATGTACTGTCTGGCTATGTTTGGCACCACCTTATCCT
CTGAAAAATAGTGAATATTTTAGGGAGAGAATAGTGTTTGAATGCCATCTGGGATCTGCA
GTCGCCTTTTACTGTGTACTTGGTTACATTGGACTGTTGTCTGGTGTATGCTTTGTAGTT
GCTTTTCTCGCTCGCCGACTTCCAGACAACTTCAATGAAGCGAAGCACATCACTTTCAGC
ATGCTTATcttctgtgctgtttggatcacttTCATTCCAGCTTATGTAAGCTCTCCTGGA
AAATATACTGTGGCTGTagaaatatttgcaattttGGCATCAAGCTTTGGGTTACTTGTC
TGTATTTTTGCTCCTAAGTGTTATATTATCCTACtgaaaaaagaggaaaatacGAAGAAG
CACATGATGGGTAAAATGGCTTCCAAGAAACAG
>Callorhinchus_milii---MU249842.1-9813898-9819917---6_exons---phobius-tmhmm
ATGTATCACCCTTTACTGTATGTACTACTGTTTTCTCTTCTTCATTCTGCATGGCTGACT
GAAGAGCCAACCTGCAAACGTTGGGGGATATTTGATCTGCTCAGTTTGTCTAAAGACGGC
GACATCGTTCTTGGCGGAGTTTTCAGTATTCATGGCAATGTTGAGAATCAGGAAATCACA
TTTAAAACTCAACCTCAAGTGGTAAAATGTACATTGTTTCGATTCAGAATGTTTCGTTTT
GCAATAGCGATGATCTTTGCAATGGAAGAAATAAACAAAGATCAGACACTGCTTCCCAAC
ATTACTCTAGGTTACTGGATTTCTGACTCTTGTGGAATGGTTGCTGTGTCAACAAAAACA
ACCTTCGATTTCTTAAACAGACTCGAAGAATCCTCTTCAAATATCAACTGCAAAAGAGCA
CCGGTGGTTTCTGCTATTGTTGGTGACTCTAGTTCCTCCAGGTCCTCAGCAATAGCCACC
GTAATCAGTCCTTATAGGATTCCTCTGGTGAGTTACTTTGCTACCTGTGAATGTTTGAGC
AACAAAGAGGAATATCCAACATTTTTTAGAACAATACCAAGTGACTACTTTCAGGTCAGa
gccttggctcagttggtgaaaCACTTTGGTTGGACGTGGATCGGGACCATTAGAAGTGAC
GATGATTATGGTAACTTTGGAATGCAAGCGTTCACAGAAGCTGTACAACAACTCGGTGTT
TGTATTGCCTTCTCTGAGTCTTTCCAGATAAAATATTCCGGGGAAGAATTGTCTAAAACT
ATAAGCATTATTAAGAAATCTACCACAAAGGTTGTTGTAGCCTTTCTCAGTCACTCTGAC
ATGACTGCTCTACTGAAAGAAATTGTTCGACAAAATGTGTCAAATATTCAATGGGTGGGA
AGCGAATCTTGGGTCACCACCTCACATCTGCCCCAAGCAGAAAGTAGACAGTTCCTGTCC
GGCACAATTGGAATTGCGATTCGCAAAGTACACGTTCCAGAATTGAAAGAGTTTCTACTT
CAACTTCATCCTTCTGCATATCCAGGAAACCGCTTAATAAAAGAGTTTTGGGAAATGACC
TTCAACTGTACATTAAGAAACGCACAGCACAAAGCAGATGGAATTAAGGAATGCACAGGA
CGAGAGGATTTACGAACTATAAATAATGCATACACTGATGTGTCTCAATACAGAGTTACT
TACAATGTCTATACAGCAACCTACGCTATAGCTCATGCTCTTCATGATATGCTGTCATTA
TTTTGTCATTATTTCTTCTTCTCTTGTTATTTTCCAATAAAGCTTCTGCATTACATGAAA
ACAGTGAATTTCAACACAAAGATTGGTGAAAATGTTCACTTCGATGAAAACGGGGATCCA
GTGGCAACGTACGACATGATAAACTGGCAACCAAATGACCTCAGTGGCACTGATATTATC
ACTGTTGGACACTATGATGGATCTGCTCCTCCAGGGGAGGAATTTAAGATTAGGGAAGAG
GCAATTgtcccaCGGGGAGTTTGCTCTGACAGTTGTCTCCCTGGAACAAGGAAAGCAGCA
AGAAGAGGACAACCAAAGTGTTGCTTTGATTGTATAGAATGTGCTGATGGTGAAATTAGT
AACATCACTGATTCAACTTTGTGCCTAAAATGTCCTTTGGAATACCGGTCCAATGATAAA
CGGGATCATTGCATACTGAAGGAAATTGAATTCCTCTCCTTCGAGGAGACATTGGGGATT
GTTCTAGTGACACTGGCATTGCTTGGAGTTTCCATCACTTTCAGTGTATTTGCAGCTTTC
TATGTTCACAGAGACACTCCTATTGTTAAAGCTAATAACTCAGAGTTAAGTTTTCTGCTT
CTTTTCGCATTAGCTTTGTGTTTTCTGTGCTCAGTTACATTCATTGGAGAGCCTTCAGTC
TGGTCCTGTAGGTTACGTCACACAGCCTTCGGTATCACTTTTGTTCTTTGTATTTCCTGT
GTTTTGGGAAAAACAATCGTTGTGGTGATGGCATTTAATGCAACACTTCCCAGTAATAAC
ATGATGCAGTGGTTTGGACCTACACAACAACGCCTGAGTGTTCTCATCCTGACCCTGATA
CAATGCTTAATATGTACTGTCTGGCTATGTTTGGCACCACCTTATCCTCTGAAAAATAGT
GAATATTTTCCAGAGAGAATTGTGTTTGAATGTCATCTGGGATCTGCAGTCGCCTTTTAC
TGTGTACTTGGTTACATTGGACTGTTGTCTGGTGTATGCTTTGTAGTTGCTTTTCTCGCT
CGTCGACTTCCAGACAACTTCAATGAAGCGAAGCACATCACTTTCAGCATGCTTATcttc
tgtgctgtttggatcacttTCATTCCAGCTTATGTAAGCTCTCCTGGAAAATATACTGTG
GCTGTagaaatatttgcaattttGGCATCAAGCTTTGGGCTACTTGTCTGTATTCTTGCT
CCAAAATGTTATATTATCCTGCTGAAAAAAGAAGAGAATACGAAGAAGAACATGATGGGT
AAAAATGTGTCCAAGAAACAG
>Callorhinchus_milii---MU249842.1-9838133-9843710---7_exons---phobius-tmhmm
ATGTGTTTCCCTATGCTCTGTGTGCTATTGATTTCTGTTCTTGTTCCTGTGTGGCTGACT
GAAGAGACAACCTGTAAACGTTGGGGGATGTTTGATCCACTTAGTTTAACTAAAGACGGC
GACATCATTCTCGGAGGAGTTTTCAGTATTCATGTCGATGTTGAGGATCAGGATATGGAT
TTTAAATCCGAACCAAAAGCAGTAACATGTACAAAGTTTCTATTCAGACTGTTTCGTTTT
GCGATGGCGATGATCTTTACAATAGAAGAAATAAACAAAGACCCGTCACTGCTTCCCAAC
ATTACTCTGGGCTACTGGATTTCTGACTCTTGTAGAATGCCTTCCgtgtcaacaaaaaca
actttcgAATTTTTAAACAGACTCGAAGAAACATCTTCAGATTTCACCTGCAAAAGGGCA
CCTGTGGTTTCTGCTATTGTTGGTGACTCCAGTTCTTCACTTTCCGCAGCAATAGCGACC
TTAATCGCTCCTTTTAGGGTCCCTATGGTAAGCTACGTTTCTACTTGTGCATGTCTGAGC
AACAGGAGGGAATATCCATCATTTTTTAGAACAATACCAAGTGACTACTTTCAGGTCAGa
gccttggctcagttggtgaaaCACTTTGGTTGGACGTGGATCGGGACCATTAGAAGTGAC
GATGACTATGGTAACTTTGGAATGCAAGCGTTTACAAAAGCTGTGCAACAACTGGATATT
TGTATTGCCTTCTCTGAGGCTTTCCATATAACATACTCAAGGGAAGAATTGCTTAAAATT
ATAGACGTCATCAAGAAATCTACCACAAATGTTGTTGTAGCATTTCTTGCGCAACCAGAT
ATGACTATTGTACTGAAGGAAATTGTGCGACAAAATGTGACAGGTATTCAATGGGTGGGC
AGTGAGGCGTGGGTCACGATGGCACTTTTACCCCCAGAAGAAAGCAGACGATTCCTTTCT
GGCACAATTGGAATTGCGATTCGCAAAGTACATGTTCCGGGTTTGAGAGAGTTTCTACTG
CAAGTTCATCCTTCGGCTTTTCCTGGAAATGTCTTATTGAAAGAGTTTTGGGAAATGACC
TTCAACTGTACACTAAGAAAGGGGGAGCAGCACACAATCGGAATTAAGCAATGCACAGGA
CGAGAGAACTTATGGACTGCAAATAATACATATACTGATGTGTCTCAGTACAGAGTTACC
TACAATGTCTATACAGCGACCTACGCTATAGCTCATGCTTTCCATGATATGCTGTCATca
gattgttgttattttttgtaCGTCTCTCGTTTTCCCACACAGCTGTTGCGTTACATGACG
AAAGtcaattttaaaacagaaaatggtgaaaacatttattttgatgaaaatggAGATCCA
GTGGCCACGTACGATATTGTAAACTGGCAATCAAATGCCTTCCATGGCACCGATATTGTG
ACTGTTGGTCAATACGATGGATCTGCTCCTGCAGGACAAGAATTTACAATAAACGAGTCA
GCAATTGTTCCGCGGGCAGTTTGCTCTGACAGTTGTCTCCCTGGaacaagaaaagcagca
agaaATGGACAACCAAAGTGTTGCTTTGATTGTATAGAATGTGCTGATGGTGAAATTAGT
AACATCACTGATTCAACCGTTTGCCTCAAATGTCCTTTGGAATACCGGTCCAATGATAAA
CGGGATCATTGCATACTGAAGGAAATTGAATTCCTTTCCTTCGAGGAGACATTGGGGATT
GCTCTAGTGACACTGGCATTGCTTGGAGTTTTCATCACTTTCAGTGTATTTGCAGCTTTC
TATGTTCACAGAGACACTCCTATTGTTAAAGCTAATAACTCAGAGTTAAGTTTTCTGCTT
CTTTTCGCATTAGTTTTGTGTTTTCTGTGCTCAGTTACATTCATTGGAGAGCCTTCAGTC
TGGTCCTGTAGGTTACGTCACACAGCCTTTGGTATCACTTTTGTTCTTTGTATTTCCTGT
GTTTTGGGAAAAACAATCGTTGTGGTGATGGCATTTAATGCAACACTTCCCAGTAATAAC
ATGATGAAGTTGTTTGGACCTACACAACAACGCCTGAGTGTTTTCATCCTTACCCTGATA
CAATGCTTAATATGTACTGTCTGGCTATGTTTGTCACCACCTTATCCTCTGAAAAATAGT
GAATATTTTAAGGAGAGAATCGTGTTTGAATGCCATCTGGGATCTGCAGTAGCCttttac
tgtgtgtttggttACATTGGACTGTTGTCTTGTGTATGCTTTGTATTTGCTTTTCTCGCT
CGCCGACTTCCAGACAACTTCAATGAAGCGAAGCACATCACTTTCAGCATGCTTATcttc
tgtgctgtttggatcacttTCATTCCAGCTTATGTAAGCTCTCCTGGAAAATATACTGTG
GCTGTagaaatatttgcaattttGGCATCGAGCTTTGGACTACTTGTCTGTATTTTTGCT
CCTAAATGTTATATTATCCTGCtgaaaaaagaggaaaatacAAAGAAGCACATGATGGGT
AAAATGGCTTCCAGGAAACAG
>Callorhinchus_milii---MU249842.1-9912138-9917686---6_exons---phobius-tmhmm
ATGTCTGAAATGTATCATCTATTGTTTGGGGCATTTTTGTTATCATTCTGTTTTCCTCTG
CTTGGGATGGAAGCACCACTCTGTAAGCAATGGAGGGTGCATGATTTACCTGGAATATCT
AAAGATGCAGACATCATCCTGGGTGGAATCTTCAGTGTACATTACAATGCAGAAACGCAA
GAGGATCTTACATTTAGAACCGAACCCAAACCggtcaaatgcaaaatCTTTGATTTCAGA
TCATTTCGCTTTGCTCAGGCAATGATCTTCGCAAtagaagaaataaataaagccCAAACA
CTCCTTCCGAATGTAACTCTGGGCTACAGGATTTTTGATTCATGTGGCATGCCATCCTTA
TCCATGAAAGCAGCCTTGGACATTTTAACTACACACGAAGAATCGCCTTCAAATTACACA
TGCAACCGAAACTCGGTGTTATCTGCTATTGTTGCTGACTCTGGTTCATCGCAGTCTGTA
GCAGTTGCACGATCAATTGGTCCGTTCAGAATTCCAATGGTAAGCTACTTTGCCACATGT
GAGTGTCTCAGTAATAGACGAGAGTTCGCTTCATTTTTCAGAACAATACCAAGCGATTAT
TTCCAAGCCCGAGCATTAGCTCAGCTTGTTAAACACTTTGGGTGGACTTGGATTGGGACG
ATTAAAAGCGACAATGATTATGGCAATTTTGGAATGCAGACATTCACTGAGACCGTTCAG
CAATTTGGCGTATGTATTGCTTTCTCTGAGTCTTTCAGAATTTATCCCAGAGAGGCGTTA
CTTAAAACTATAGATGTTATCAAAAAGTCGGCAACAAAAATTATCGTGGCCTTTGTTAGC
CTCGGAGATATGGCTGTTTTGATCAAAGAAATTGCACAGCAAAATATCACAGGTATACAA
TGGGTAGGAAGCGAAGCATGGGTTTCTACGTCTCTTCTCTCTCCAGAAGAAAACAGAAGA
ATTCTTACTGGGACAATAGGAACAGCAATTCATAAAGTAGTTTTGCCGGGTTTAAAGACA
TTTCTAACCCATTTGCGGCCTTCCAGTTACCCTAACAATATTTTAATGAAAGAGTTTTGG
GAAACAGCCTTCAGCTGTACCCTATCAATGACTGACAACGAGACTGAAAATGTAACATCT
GTTTCTCGCAACAAGGAGTGTACAGGAAAAGAACATTTAtctacaataaataatattttt
acagATGTATCTGCACTGAGAGTCACTTACAGTGTATACAAAGCCACGTATGCTATCGCC
CACGCACTCCATGATATGCTGTCGTGTGAATATGGAAAAGGACCGTTTGCTAATAAGACT
TGtgcaaacattttacattttgaacCATGGCAGCTTTTGTTTTACATGCAAACAGTAAAT
TTTACAACTAAGATCGGTGAAAGGGTATACTTCGATGAAAATGGTGATTCAGTCCCAACC
TATGACATTGTAAACTGGCAACCAAATAACCATGGTGGTGCCGATGTTTTGACCATCGGA
TACTATGATGGTTCTGAACCCTCAGACCAGCAACTTATGATAAAGAAAGGAACCATGGTC
TGGAGCGGAGGTCAAAGTAAGGCTCCACGAGCTGTTTGTTCTGAAAGTTGCCTCCCTGGA
ACAAGAAGAGCAGCAAGAAAAGGTcatccaatttgttgttacgATTGTGTACAATGTGCC
GATGGTGAAATTAGTAATAACATTGATTCCTTGGATTGCATTACATGTCCTTCAGAATTT
TGGTCCAATCAACAACGAGACCAATGTTTACCAAAGAAAATAGAATTTTTGTCCTTTGGA
GATGTTATGGGAATATTCTTAGCAATAATAGCAGTGTTTGGAGCTTGTCTTAccattgga
atatcagctcTTTTCTATTACTACAAAGACACTCCCATTGTTAAAGCAAATAATTCTGAA
CTGAGTTTCCTCCTTCTTTTTGCCTTAACACTTTGTTTTCTATGCTCACTGGCATTCATT
GGCGAACCATCAGTCTGGTCTTGTATGTTACGGCACACACTGTTTGGAATTACTTTTGTT
CTTTGCATTTCTTGCATTTTAGGGAAAACATTTGTGGTTCTTATGGCATTTAGGGCAACA
GTTCCAAGCAATAACATAATGAAATGGTTCGGTCCAACCCAACAATTGCTAACTatttta
atccttacatttgtgcagTGCTTAATATGCATTGTCTGGCTAGCTATATCTCCACCTTTT
CCAGTAAGAAATACCAAGTATCTTAAAGAAATAATTATTCTAGAATGTGATGTTGGGTCT
GTAACAGCCTTTTATTCAGTCCTTGGTTATTTGGGATTTTTATCCTGTGTGTGCTTTGTG
GTGGCATTTCTGGCTCGAAAACTGCCAGACAATTTCAACGAAGCTAAATGTATAACCTTT
AGTATGCTTATATTTTGCGCAGTTTGGATAACATTTATTCCAGCTTATATAAGCTCTCCT
GGAAAATACACAGTAGCCGTAGAAGTATTTGCTATTTTAGCATCTAGCTCTGGACTGCTG
CTGTCCATTTTTGCTCCAAAATGTTATATCATCATTCGAAAACccgaaaaaaatacaaag
aagcATATGATGGGTAAAAAGCCTTCTAATAAACTA
>Callorhinchus_milii---MU249842.1-9921570-9926194---6_exons---phobius-tmhmm
atgtataacattttattttggggtttaTTGGCAGTTTTTCATATGCAAAAGGCAGATGAT
TCAACCTGCAAATTCCAAGGCAAAGTTAAATTACCCGAATTATCTAAAGATGGGGATGTA
ATTCTTGGAGGAATTTTCAATGTACATTTGAACAGCTTTCACCAGATTCATTCATTTACA
GGTCAACCCGTGGAAACGACGTGCAGCAGTTTTGATTTAGAGGTCTTTCGCCTTGTCCAG
ACCATGATTTTTGCAATAGAAGAAATTAACCAAAACCCTGTCCTCCTTCCGAACGTTACA
CTGGGCTACAAAATTCATGACAATTGCGCTTCTTCTGCTCTTGCAACGAAGATAGCCCTG
TCGCTTGTCAATGGGCCAAGAGAAATGGAACCCATTCAGACTTGTAGTCAACGTTACACG
AAGAGCGTCGCTGCTTTCATTGGTTGTACCAGATCCTCGGAGTCTGTGGACATTGCAAGA
ACTATCGGGCCCTTTAGGATACCCATGGTTAGTTACTACTCCACTTGCGCATGCCTCAGT
AAAAGGCAAGAATACCCTTCCTTTTTTAGAACAATACCGAGCGATCAATATCAGTCCAAA
TTGCTAGCTCAGCTTGTTGAGACGTTCGGATGGACTTGGATTGGAACAATAAGAAGCAGT
GATGAATATGGTATATTCGGCATGCAAGCATTTACGGAAACTGTCGAAAAGCTTGGAATT
TGCATTGCTTTCTCTGAGTCTCTTCACAGAACTGATGGCGGAGACAAGATAAGACGAATT
GTAGAGGTGATTAAAAAGGCAACCACGAAGGTTATTGTGGCATTTTCTTCGTCATTAGAA
ATGGAAATATTGGTTAAGGAAGTTGTACGCCAAAATGTTACTGGCATTCAGTGGATAGGA
AGTGAAGCGTGGGTTTTATCAGACTTGCTCGCTCCAGAGGAAAGTGCTATATTTCTCCGC
GGCACAATAGGTCCTATGGTTCGTAAGACACAAATAAGAGGCCTGCGAGATTTCCTTATG
GATGTTCATCCTTCCATGTATCCTGGTAACTTGTTAGTAAACGAGTTTTGGGAAACGCAG
TTTGGGTGCAAACTCATGTTAGAAAATGGTACAGATCAGTCTGATACCACATCTGTATTC
CCTCTGCACTGTACGGGGGAAGAAAACCTCAATCAAACACATAATTCATATTCTGACTTA
ACTCTAGATGGGAGTTCTTACAATGTATACAAAGCGGTATATGCCGTCGCCCACGCCCTT
CATAACATGTTCTCATGCAAAGACAAGGAAGgaccatttaaaaataacaccTGCGCTCAC
ACCCTAGATTTCAAACCGTGGCAGTTGCTTCATTATATGCATTCAGTACAATTCACCACT
AAGAGTCaggataaaatatattttgatgaaaatggAGATCCAGTTGCTTCATATGACTTG
GTCAATTGGCAAACTAATGCTCAAGGACTTAAAGAGATCACGACAATTGGCTATTATGAT
GGATCTGCCCCTTCAGGAAAAGAACTGGTGCTGAATAAAGAGGCTATTATATGGAATGAA
GGCCAGAGAAAGGTCCCACGTGCTGTTTGTTCTGAAAGCTGTCCGGCGGGAACACGGAAA
GTATCCAGAAAAGGAGAACCAATTTGCTGCTTTGACTGCACACCTTGTGCTGAAGGAGAG
ATTAGTAACAATACAGATTCCATAGATTGCGTTAAGTGCTCCTTGGAATATTGGTCCAAC
CAGCAAAAGGATCGGTGTGTCTCCAAAGGAATCGAGTTCCTCTCCTTTGCCGACACCTTG
GGGATTGTGCTTGTGACATTAGCGTTAGTTGGAGTCTGCACAACGGCTGCTGTAGCTGTT
GTATTCCTTCAATACAAACACACCCCAATTGTTAAGGCAAATAATTCCGAACTAAGTTTC
CTTCTTCTTTTTGCCTTGGcactttgttttctctcttcccttacGTTTATTGGACAACCA
TCAGTCTGGTCTTGTATGTTGCGTCGTACAGCCTTCAGCATTAGCTTTGTTTTGTGCATT
TCTTGTATTTTGGGCAAAACCATCATTGTTGTTCTAGCATTCAAAGCAACACTTCCCAGC
AATAACGTAATGAAGTGGTTTGGTCACACACAACAACGGTTAAGCGTGTTAATCCTCACA
TCTATTCAATTTGCAATCTGCGTTCTCTGGTTAACTATATTACCGCCGTTTCCACTGAAA
AATTCAACACACTATAGGGATGTTATTATTTTGGAGTGTGATTCCGGGTCGAGAACAGCG
TTTTATTGTGTGTCGGGCTACATTGCTATCCTGTCTTGCATCTGCTTTGTTCTTGCGTTT
CTAGCCCGAAAATTACCGGATAATTTCAATGAGGCCAAGTTTATAACTTTTAGTATGCTA
ATcttctgtgctgtttggatAACTTACATTCCAGCGTCAGTCAGTTCCCCTGGAAAATAC
AGTACAGCTGTAGAAGTGTTTGCAATTCTATCATCGAGCTTTGGCTTACTTGTCTCTATA
TTTACACCCAAATTTTACATCATCTTGCTGAAACCAGAAACCAACACAAAGAAACATTTG
ATGAGTAAAAACGCTGaaacaaagataaaa
>Callorhinchus_milii---MU249842.1-18856754-18863889---6_exons---phobius-tmhmm
ATGAACCCATCAGCCTACTATTTCCGTCTCTTGGTGTATCTAGCCATGACTGTGGCAGTC
TCCGGGAAATCGACATGTAAACTCAAAGggaaatttaatttaaacagcttcaaaatgccA
GGAGATGTGATTCTCGGAGGGATGTTTCCTATTCACCACAGAGTCAAGTCCTCCAACGCA
TCATCGAGCACCACGCCAGAGTCTGTGGGATGTGAGGGATTCAACTTCCGAACTTTCCGT
TGGGCCAGGACAATGATCTTCGCCATTAATGaaatcaacaagaacaacttgatTCTACCC
GACGTACAGCTGGGTTATACAATCTATGACTCTTGTTTCACCATCTCCAAAGCCGTTGAA
GGAACCCTGACTTACCTCACTGGACAAGACGAAGCCGTACCGAACTATAGGTGCGGCACA
GGTGCACCTCTGGCAGTCCTGATTGGAGCCGGTGGATCAGCCCTCTCTATTGCAACCGCT
AGGATTCTGGGCCTGTATTACTTTCCTCAGGTTGATTATTCTGCTTCCTGTTCGGTCCTA
AGCGATAAATTTCAGTTCCCATCCTTTCTCCGAACCATACCCAACGATAACTTTCAGTCC
AGGGCTATGGCGAAAtttgtgatgcactttgggTGGGCTTGGGTGGGCACAATAGCATCA
GATGACGACTATGGGAAATACGGAATAAAAGTCTTCAAGGAAGCGGTAGAGAAGGTTGGA
GTGTGCATCTCTTTCTCCGAAACTATCCCCAAAGTTTACGCACGGGATAAAATAGTCCAG
ATTGTGGAGACGATTAAAGAATCCACTGCCAAAATCATTGTGGTTTTCTCTGCTGATATC
GACCTTAGCTCCTTAAtagaagaagtgataagacaCAATATTTCGGGCAGAACATGGATA
GCCAGTGAGGCCTGGGTAACCTCCGCTTTGATCTCCAAAAGGGAATACTCCTCACTTCTA
GAGGGAACCATTGGATTTGGGATTCGGAGAGCTGACATCCAAGGACTGCGAGATTTCCTC
ACCGAATTAGAGCCCCAAAACAACTCAGAGAAACTGGTAACCGAGTTCTGGGAGAAAACC
TTCGACTGCATGTGGCCTGAAAATGGTTTTACCATGAGCAAAATGCTTAGTTCCAAATCG
ATTGAATCTAGCGAGATGGATGCAGCTGTCCGAATCCATGAcatccctccactctctcag
AGGTTCTGTACAGGCAAGGAGAAGCTGAAGGACATTAACAATACATACTCCGACGTCAGC
CAGCTCCGACTGACGTACAGTGTGTACAAATCTGTCTACACTGTGGCACATGCGCTTCAC
AACATGCATACCTGCAAACCTGGCAGTGGTCCTTTTGTAAATGGGACATGCGCAGACATT
CAAAAGTTTGAGCCGTGGCAGCTCATGTATTACCTGAAAAATGTCCGTTTCACAAGCCTT
AATGGGGAAGATATCTATTTTGATATAAACGGAGATGTCAAGGCAGCATATGACATTATG
AACTGGCGGAGGAGCCCTGATGGCTACATTTCCTACACACTAGTGGGAAGTTACAATGAA
TCTGCGGACTCAGACCAAGACATGGTCATTTACAATGACTCTATCATTTGGAACAATGAG
CAGATCACGCCTCCGGTCTCTCTGTGCAGTGAgagctgtcagcctggcaccAGGAAGGGA
ATTCGACAGGGAGAACCTGTGTGTTGTTTCGACTGCATTCCATGTGCTGATGGTGAAATA
ACCAACACAACAGATGCCAGGGAATGCATTGAGTGTCTCGAGGATTACTGGTCAAACGAG
AAGCGAGATGAGTGTTTGCACAAAGATATTGAGTACCTGGGTTACAATGACCCATTGGGA
ATCGCGCTGATCGTGCTGTCTATACTGGGAGCCTGTGTGACTGCGGCTGTGGGGGCAGTT
TACCTGGTTCGCCGGGACACTGCGCTCGTCAAGTCGAACGATCGAGGGTTGAGCTTCCTG
CTCTTGTTCTCGCTGGTCATAAGCTTTCTCAGCTCCGTCTTCTTTGTCGGCCAGCCGCAA
AACTGGTCTTGCATGACCCGGCAAGTCCTCCTGGCCCTGAGCTTCAGCGTCTGCCTCTCG
TGCATGTTGGCCAAGGCCTTTGCCCTGATGCTCGTAGCCAGAGCGGCCAAAGCACCAGAA
AAGACTGAGCAAAAAGCCGCAGGACACCTCCAACAGAGGGTCATCGCCTCCATCTTTATA
TTCTGCCACGCTTGCCTCTGCCTGGCCTGGCTGCtcatcttccctccccaccccctcaag
aATACCCTCTCTCAGAATATCAAGATCATTCTGGAATGCAGCGAGGGCTCGGTGGTGTTC
CTGTGCTGTGTGCTTGGCTATGACCTGCTCTTGGCGGCCATTTGCTTCATCTTTGCTTTC
ATAGCTCGCAAATTGCCCGATAACTTTAACGAAGCTAAGTTCATGACCTTCGCCCTGCTC
GTCTTTTTCATTGTCTGGATTTCCTTCATCCCGGCTTACCTCAGCACCCGAGGGAAGTAC
ATGGTGGCTGTGGAAATATTCGCCATCCTGGCTTCCAGCTTTGGGATGCTGGGCTGTCTG
TTTCTTCCTAAATGTTATATAATTCTACTGAAGCCGGAGAGGAACACAGAAGAATTGGTT
ACGGGCAAAACCAATGGCAACGATAAGAGCGCTCCACTCAcctctcagtcactgagcaca
TCAGGAGTGAGCACCACCTGCTCAACTGTTGCTCTGGAT
>Callorhinchus_milii---MU249842.1-18870292-18877205---7_exons---phobius-tmhmm
ATGTGTTGCCATTTGAATGTTTgccttttgttgttttgtttgatgTTTTCTGTGTCAGGA
GGTGTTCCCCCCGGTTGTAAACTGCACGAATATACAAGCTACGGAGTACTTCAAGATGCC
GATGTTATTATTGGAGGGGTTTTTCCACTCCATGGTTCCAATGATGTCTCCAATTTTCCC
TATACATCTCAGCCGGTCGAAAAAAAGTGTAATGACCGCTTTAATATTAGGACTTACCGT
TGGATGCAAGATATGATCTTCACAGTGGAAGAGATAAATAAAGATCCAGAATTATTGCCG
AATATAACTTTGGGCTATGCCATCTATGATACCTGTTATAATATTCCCAAGACTGTAGAG
AATGCATTCGCACTGGTGTCTGGCAAGGAAACATTCACACCGAATTACCAGTGCAAGTTA
AACTCCACTTTGGCCGCAGTAGTTGGTGGCTCGATTTCAACTATTTCAATAGCGATGGCA
TCAGTACTTGGGCTCTATCGTTACcctcagATTAGCTACTTTTCCTCTGCCCCAATTCTC
AGCAATAAACAACAATTCCCCTCTTTTTTCCGCACTATGCCAAGTGATATATTTCAATCC
AGGGCCTTTGTGATTATTGTCAAACAGTTTGGCTGGAAGTGGGTGGGCGTGTTAGCAGAC
GACATTGACTATGGCTTGCAAGCAGTTCAGATCTTTATAAAAGAGGCAAAAAACCTTGGT
GTGTGCATTGCCTTTTCTGAGAAGATTCCAATCACATATTCGAGAGAAAAATATCTTCAG
ATTGTGGACACAATAAAAGCATCATCGGCAAAAGTTATAGTTGCTTTCTCTTGTGATAGA
AACATAGCTCCATTACTTGACGAGATTGTTCAACAAAATGTAACGGACAGAACGTGGCTA
GCAAGTGTAGGCTGGAGTACATCAGGTCCACTGTTTATTATTAGAAAGAAGTACATCAAA
CATTGGACTGGAACTATAGGAATTACACTCCCATTGTGCAACATTGAAGGACTTCAAGAG
TTTCTCTTTCAGCTTCATCCGTTGAGAAGAACTCATGATATCCATCTTCCTGAGCTGTGG
GAAGAAATGTTTGACTGCTCGTGGACAAGTTTTCTTGATTCTAGGAAACCCTGCACCGGG
CTGGAAAATATGAGGGAGGCCAACCACATCTTCACAGATGTCACCAACCTGCGAACCTCG
TGCAATGTGCACAACGCAGTATATTCAGTGGCTTATGCCCTACATGACCTGCAGTCGTGT
GTCGATGGAAAGGGGCCTTTTGAGAATGGGACCTGTGCAAATATACATAACTTTGAACCG
TGGCAGATGCTGCATTACATGAAGAAGGTACGTTTCATGGACAAGTCAAAAAACGAGCAG
AGGTTTGATGAAGATGGGGATGTTGCTGCCATATATGATGTCATCAACTGGCAAGAAACT
GCTGACGGTGTCATCAACTTTGTGAAAATAGGACATTACGATTCTCGAAAAGCTCCAGGG
CATCAGCTTACCATTGGAGACCAGGAGATCATCTGGAACAATGGCGACTTAGAGGTACCT
CAGTCGGTGTGCAGTGAAGCCTGCCTCCCAGGAACAAGACGAATAGTTCAACAAGGACAG
CCTCGATGCTGCTTTGATTGTGTTCCTTGCGCAGAAGGAAATATCTCAAATGGCACAGat
ttcacagaatgtacgcAGTGTCCTGAAGATTCCTGGTCCAACCAAAAGAAGGATGAGTGT
CTGCCAAAGAAGATTGAATTCCTATCCTTTGAAGAGCCCCTGGGGATAATCTTGACAGTT
TTCTCACTGTTGGGTGCTGTGATTACTGTTGTGATAATAGTCATATTTATAAAGTTCCTG
AATACACCCATTGTACGAGCTAATAACCACGAACTCAGTTTCCTtctgctcttctctctc
ttcttctgCTTCCTGTGTTGTCTTACATTTATCGGTGAGCCATCGGTGGAATTCTGTGTG
CTCCAGCAAACAGGATTTGGCATCAGCTTTGCTCTCTGCATCTCATGTATTCTTGTTAAA
ACTAGTGTGGTTGTGCTGGCCTTTAAAATGACAGCGCCCAACCAAAATATGTCAAAGTAC
TTTCGGCCCATCCATCACCGAATAGTTGTTACAGCCATAACGTTGGTTCAGATAGGGATC
TCTCTAGGATTTCTGATATCGTCACCACTGGTCGTGCAGCGGAACAGTCAAGCGGTCATA
GGAAAAATTATTCTGGAATGCAATAAGGAACCTGAACTTGCTTTGATTGGTATTTTAGGA
TATATTGGGACCTTAGCTCTTCTGTGCTTTATTTTGGCTTTTCTGGCCCGAAAATTGCCC
AATAATTTTAATGAGGCTAAATTTATCAGTTTTAGTTTGCTTGTCTTTTTTGTGGTGTGG
TTGTCCTTCATCCCAGCTCATGCCAGCAGTAAAGGAAAATATCTGGTGGCAGTAGAGATA
TTTGCTATTCTGTCCTCAACCTTTGGTCTTCTTGCCTTCATTTTCTTCCCCAAATGTTAC
GTTGTTTTGATGAGACCTGACTTGAATACAAAACAAGGTATGATGGGTCGGGCTCCacca
caaatatctatccagaAGATTAAG
>Callorhinchus_milii---MU249842.1-18984097-18989228---6_exons---phobius-tmhmm
ATGAGCTTCCAAGTGCGTTTGGCACTGTTGATCTCATTAGCTCTCTCTGAACTGGAGGCA
GTTGAGCTGACATGCAAACTACTGGaaaagtctgatctgtatggAATCCACAAGGATGGA
GATGTTGTCATTGGTGGATTATTCATCATTAACTTCCGAGTGTCAGTACCTGATGTTTCG
TTCAAGACCAAGCCAGAGAGCATACCGTGTGACAGTTTCTATTTCAGATCATTCCGATGG
TTGCAAACCATGATTTTCACAattgaagaaataaataaagatcGAGAGCTCCTTCCCAAT
ATAACCCTTGGATACAGTATCTATGACAACTGTGGTAAAGTCCCACAAGCTGTCAGGGCA
GCAGTCAGTGTGCTCAACGGAGTGGACGACCATTTTGATGATCACGGTTGTACAGGATCA
CGTCCTATTTCTGCTATTGTTGGTGATCCAACATCAACGACATCCATTGTTGCCGCAAGA
CTGGCTGGAGTTTTCAACATTCCTATGGTAAGGCTTGTCAGTTACTTTGCTACGTGCCCT
TGTCTGAGCAACAAGTTGGAGTTCCCCACATTCTTCAGAACAATACCCAGTGATACCTTT
CAAGCCAAAGCTATGGCCAAACTTGTCCAACACTTTGGATGGACTTGGGTTGGATCGATT
GCCAGTGAAGATGACTATGGCCAATATGCAGTGCAAGCGTTCAATGATCAGATAGAGAGA
TCTGGGGCTTGCTTGGCCTTTTCCGAAGCCATTCCGAAAATCAATTCTGAACAGAAGGTC
CTTCAGATTGTCGACACCATCAAAAAGTCATCGGCAAGAGTTATTGTGTTGTTCGCTGGC
GAGGTGGACGCAATACCCTTGGCAAAGGAAGTGGTGCGTCAGAATTTGACTGATAGGCAG
TGGTTAGCAAGCGAAGCCTGGAGTACAGGCACACTGCTGGCCACAAAAGAGAATCTTCCC
TCTTTCGGTGGGACAATCGGCTTTGCCATTCATAAAGGAGAGATCCCAGGgttgaaggaa
tttttactgAAGGTCCATCCATCCTCGGCCCCTGGTCATACGTTGATAAAAAGATTCTGG
GAAGAATTGTTCGGATGCAGTTTTTATTCATTGGATAACACCACCTCAAGCACCATCTCT
GAACCAGCGTGCACAGGACAGGAAGACTTAGAGGAAACAAACAATGTGTACAGTGATGTG
TCAGAACTAAGAGCTTCATATAATGTCTACAAAGCTGTGGATGCAATCGCTCATGCACTT
CATAATTTGCTTGCATGTGAAACTAGGCAAGGGCCATTTGTGGATAAGTCCTGTGCTAAC
ATTTCAAGCTTTGAGCCATGGCAGCTTCTTCATTACCTGCGCAACGTGAAGTTTACGAAC
CGTTTTGGAGAGCAAGTATATTTCGATGAGAATGGAGATCCTGTACCATCGTACGATATC
ATGAATTGGCAAATGAATGCAGATGGTTCAGTTAAAATTGTTACCATTGGCATTTTTGAT
GGATCCTTGGCTCCAGGACAAGAACTTTCTATTAAAGAAGGAACTATTATCTGGAGCGGT
GGCCAATTAGAGGTCCCAGATTCTGTCTGTAGTGGAAGCTGTCAACCTGGTACAAGGAAA
GCAACACAAAAAGGACAGCCTGTCTGCTGTTTTGACTGTTTACAATGTGCTGATGGAGAA
GTAAGCAATCAAACAGATTCTGTTCAATGCTTGAAATGCCCAATAGATTATTGGTCCAAC
CAGGGAAGAGACCAGTGTGTTTTGAAGGAAGTGGAATTTCTTTCATTTGAAGGCACTCTG
GGCATCATATTAGCCTCTGTAGCACTGATTGGAGCCTGTATAACAATCTGTGTTTTTGCC
ATTTTTCTTCATTACCGAAACACCCCTATTGTCAGAGCTAATAACATGGAGCTGAGTTTC
CTCCTGTTGGGGTCACTGGTTCTGTGTTTCCTGTGCTCACTGTTTTACATCGGCCGGCCA
TCGCTGTGGTCCTGTGTGTTGCGACACACTGTGTTTGGGGTTAGCTTTGCTCTGTGTATC
TCCTGCATTCTCGGCAAAACTATTGTTGTGTTGATGGCCTTTAGTGCAACACtacccaac
aacaacatgatgaaGTACTTTGGTCCCCTCCAGCAAGCAGCCAGTGTTTTGGCGTGTACC
ATCCTTCAAGTCATAATCTGTGTTATATGGCTGATCACGTCACCTCCATTTCCCACAAAA
AACACTGAGCACCAAAAGGCAAAGGTTATCCTGGAGTGTAATGTGGGGTCTGTGGCAGCG
TTCTGTTGTGTGTTGGGTTACATCGGCTTGCTGGCCAGCGTAAGTTTTGTCTTAGCATTT
CTAGCGCGAAAGCTACCGGACAATTTCAACGAAGCTAAGTTCATCACCTTCAGCATGCTG
ATCTTCTGTGCAGTTTGGATCACCTTCATTCCAGCTTACATTAGCTCACCTGGTAAATAC
ACCGTCGCTGTTGAAGTCTTTGCAATCTTATCTTCAAGCTTTGGTTTGATCGCCTGCAAC
TTTGCTCCCAAATGTTACGTTATTTTGTTGAGACCCGAGGAGAACACAAAGAAGCATCTG
ATGGGGCGAGGGAGAAGCAAACAG
>Callorhinchus_milii---MU249842.1-18992841-18997268---6_exons---phobius-tmhmm
ATGGGAAGAACAATGAATCTCAATGTGCATTTAGCACTTCTGTTTTCATTGCCTTTCCAT
GCATTTGGGGCCATTGAGCCAACGTGTAAACCTCTGGAAAAGTTCAATCTGTATGGGATT
CACAAAGATGGAGATGTTattattggtggattgtttcCCATTCACTTCAGTGTAACTGCA
CCTCAACTGTCCTACAAAGCCAAACCCCAGGAGCTACAGTGTGAAGGGTTCAATTTCCGA
ACCTTTCGGTGGTTACAGATGATGATTTTCACAattgaagaaataaataaagatcAAGAA
CTACTCCCGAACATAACGTTGGGCTACAGCATCTACGATAACTGTCGTAAGGTCCCACAA
GCTGTCCGAACGGCAGTCACGCTTCTCAATGGAGTGGATGACTTGTTTGACAATGACAAA
TGTACAGGATCACCTCCCATTTCTGCAATCATTGGTGCTGCCCGATCAACCCATTCTATG
ATCATTGGAAGAATTGCCGGACTGTTCAGTATCCCTGTGGTAAGGTATGTCAGTTACTCT
TCATCATGTCCATGCCTTAGTGACAAAAGAGAGTTCCCCTCGTTTTTCAGGACAATACCC
AGTGACAGCTTTCAAGCCAAAGCCATGGCCCAACTCGTCAAACATTTTGGTTGGACCTGG
ATTGGGTCCATTGCAACTCAAGACGATTACGGTCAATATTTAGTTCAGTCATTCAACAAA
CAAGTGCAGGAATACGGTGCCTGCCTCGCCTTTACAGAGGCGATTCCAAAGATAAATTCT
CAACAAAAGATACTGAAGATTGTAGACACCATCAAAAAATCCACTGCAAAGGTTATTGTG
CTGTTTGCCGGTGTAGGTGATATTATTGCTCTAGCTGACGAAATTGTGCGTCACAATATC
ACTGACAGACAGTGGATAGCGAGCGAGACCTGGAGTACAGCTGCCATGCTGGCTACTAAA
GAGAACTTTGGATCATTTGGTGGAACAATAGGATTTGCCTTTCGTAAAGGTGAAATCCCA
GGTTTCAGAGAATTTCTTCTTAAGGTCCGTCCATCCTCACCCCCTGGTAATGGGTTGATA
AACAGATTCTGGGAAGAATTGTTCGGATGCGCTTTGAATGCACCGGATGTGACTTCTGGA
CATACTTCAACAAACACTCTTTCTAAACCCGTGTGCACAGGACAAGAGGATTTGGAGAAA
AttaatacaatatatactgATGTATCACAGCTAAGAGTGACATACAATGTTTACAAAGCA
GTGTACGCTTtagctcattcacttcacagtttactGCTATGTGAAAATGATAAAGGACCG
TTTGCGGACAAAACTTGTGCAAACAATTTAAACTTTGAACCGTGGCAgCTTCTGCACTAC
CTGAAAGAAGTTAAATTTACAAATCGTTTGGGAGAGAAGGTGTATTTTGATGAAAATGGG
GATCCTATTGCATCGTACGACATCATGAACTGGCAAATGGATGCAAATGGCTCTGTGAAC
ATTCTAAATGTCGGACTTTTTGATGCTTCAGCAGCACTTGGGCAGGAACTTCTAATCAAT
GAAAAGACCATTAGTTGGATTGGTCAACAAAAACAGGTTCCGCACTCAGTCTGCAGTGAA
AGCTGTCTGCCTGGTACAAGGAAAGCAGCAAAGAAAGAGCAGCCTATATGTTGCTTTGAC
TGTTTACAATGTGCTGACGGAGAAATTAGTAATCAAACAGATTCTGTTCAATGCTTGAAA
TGCCCAATAGATTATTGGTCCAACCAGGGAAGAGACCAGTGTGTTTTGAAGGAAGTGGAA
TTTCTTTCATTTGAAGGTACTCTGGGCATCATATTAGCCTCTGTAGCACTGATTGGAGCC
TGTATAACAATCTGTGTTTTTGCCATTTTTCTTCATTACCGAAACACCCCTATTGTCAGA
GCTAATAACATGGAGCTGAGTTTCCTCCTGTTGGGGTCACTGGTTCTGTGTTTCCTGTGC
TCACTGTTTTACATCGGCCGACCATCGCTGTGGTCCTGTGTGTTGCGACACACTGTGTTT
GGGGTTAGCTTTGCTCTGTGTATCTCCTGCATTCTCGGCAAAACTATTGTTGTGTTGATG
GCCTTTAGTGCAACACtacccaacaacaacatgatgaaGTACTTTGGTCCCCTCCAGCAA
ACAGCCAGTGTTTTGGCGTGTACCATCCTTCAAGTCATAATCTGTGTTATATGGCTGATC
ACGTCACCTCCATTTCCCACAAAAAACACTGAGCACCAAAAGGCAAAGGTTATCCTGGAG
TGTAATGTGGGGTCTGTGGCAGCGTTCTGTTGTGTGTTGGGTTACATCGGCTTGCTGGCC
AGCGTAAGTTTTGTCTTAGCATTTCTAGCGCGAAAGCTACCGGACAATTTCAACGAAGCT
AAGTTCATCACCTTCAGCATGCTGATCTTCTGTGCAGTTTGGATCACCTTCATTCCAGCT
TACATTAGCTCACCTGGTAAATACACCGTCGCTGTTGAAGTCTTTGCAATCTTATCTTCA
AGCTTTGGTTTGATCGCCTGCAACTTTGCTCCCAAATGTTACGTTATTTTGTTGAGGCCC
GAGGAGAACACAAAGAAGCATCTGATGGGGCGAGCAGGTCCAGGGAAGACA
>Callorhinchus_milii---MU249842.1-19002436-19008521---6_exons---phobius-tmhmm
ATGTATTCCTGTTGCATTTTGTTCCTGTTGGTCTTAGGTACTGGCGTGTTAGGGGCAAAT
CAATCTCTATGTAAACTACGTGGAAAATTTGATTTACCTGAGTTGTCTATGGGTGGCGAC
ATTCTTTTAGGTGGCTTGTTCCAGATTCATACAAAAATAATCACGCAAGACTTGCACTTC
AAATCTCAACCCAAAACATTAGGATCTTTTCGTTGGGCGCAGACAATGATCTTTGCGATC
GAAGAAGTCAACAAAGATCCAACACTGCTACCGAATATCACACTAGGCTACAGGATTTAT
GATTCCTGTGGTAAACATCCCATGTCTCTGAGAGCAGCTATCACCCTTGTCAATGGTCAG
GAGGAAACGGTGTCTAGTTCCAGATGCACTGCCAGTAATGTGACTGTGATCATCGGAGAT
CCTTCCTCAACACAATCCATGATATTATCTCAAACATTAGCACCATTCCAAATACCAGTG
CTCAGTTACTATTCTACTTGTTCATGTCTTAGCAATAAATTTGAATTCCCGACATTCTTG
CGGACAATCCCCAGTGATAACTACCAGGTCAAAGCTATGGCTCAACTTGTGAAAAGGTTT
GGATGGACTTGGATTGGATTTGTTGCAAATGATGATGATTACGGTCAATATGGACTGCAG
ATATTCAAGGATGAAATCCAACACTCTGGGGTGTGTATTGCATTTATTGAATTTGTTCCC
AAAATCTATTCGAAAGCAAAGGTCCTCAATATCGTTGACACGATCAAAATATCTTCAGCA
AGAGTTGTTATACTATTTGCTGGTGATGTGGTTTTGCTCCCTGTGATGAAGGAGCTTCTG
AAACAAAACGTCACTGGTAGACAATGGATAGCAAGTGAATCCGCTATTGTATCGGGATTG
CTGTCGGTAAAGGAACTATATCCAGTCATGGGTGGAACAATAGGAACCACTATTCTTGGA
GCGAGAATTCCTGGACTCAGAGATTTTCTCCTCGGGCTCCAGCCTCTTAAGTTCCCTGGT
GATAATTTTGTTCACGAATTTTGGGGAACGATGTTCAATTGTACCTTCAAAAAGGTGGAA
AATGTCCATGAAGGAACATACCTTCAACAGCCCTGCACTGGATTTGAAGATCTAACAGAA
CAGGAAAACACGTATTCTGATGTATCTCAGTTGAGAATTTCATACAACGTATACAAAGCA
GTGTATTCGGTAGCACATGCTCTGCAAAATTTGCTTTTGTGTGTAAATGATGAAGGACCA
TTTGAAAACAGGAAATGTGCAGACATTTTAAATCTGCAACCAGGGCAGGTGAGGAAATTC
AAATTTAGAAGCAAACTGGGAGAAGACATTTACTTTGATGAAAATGGGGATGTTGTTGCA
TTTTACGATATCCTGAACTGGCAGCTGGATACAGAGGGCAATGTTCAGTATGTAAAAGTT
GGGAGATTTGATGCATCTTTAGGACGAGGACAGGAACTTGATATTAACGAAGAGttgatt
ttttggagggaaggACAGACGACAGTTGTGAAGTCAAAGTGCAGTGAGAGCTGTCCCCCA
GGAACCAGAAAGGGAGTTAGAAAAGGCCAACCGCTGTGCTGCTTTGACTGTATTCCATGT
GCTGATGCTGAAATAAGCAACCAGACAAATTCAATTGAATGTACAAAATGTCCGCTGGAT
TACTGGTCCAATGAACAAAGGGACAGCTGTATTCCGAAGGAAATAGAGTTTTTGTCTTTT
GAAGACGATTTGGGAATTGTACTTTCAGTGGTCGCACTGTCGGGCACTTTTACTACAATA
GCTGTGGGAGCAGTGTTTTTCTATCATAGAAACACTCCCATTGTAAGGGCTAATAATTCT
GAACTGAGTTTTCTTCTACTTCTCTCTTTATGCTTTTGCTTCCTGTGTTCACTAACTTTC
ATTGGAGAGCCCTTGGTCTGGTCTTGTATGTTACGGCACACAGCCTTTGGAATTAGCTTT
GCACTTTGCATCTCTTGCATTCTTGGTAAAACCATTGTCGTACTCATGGCATTTAAGGCA
ACTCTTCCCAATAACAACCGTATGAAATGGTTGGGACCAACACAGCAGCGAAGTATTGTT
TTTGTCAGCACGGGCATTCAGGTTATCATCTGTACTTTGTGGTTGGCTACCTCTCCACCA
TTTCCAACCCAAAGCAAATTTCGAAGTGCAAAGCTGCTATTGGAATGCGACGTTGGGTCT
GTAACAGCCTTCAGCTGCATGTTAGGATACATCGGATTATTAGCATGCTTGTGCTTTGTC
CTGGCATTTTTTGCCAGAAAGCTACCGGATAATTTTAACGAAGCTAAATTCATCACCTTT
AGTATGATTATCTTTTGCGCAGTTTGGCTCACGTTCATACCTGCCTATGTAAGTACGCCT
GGAAAGTACACGGTGGCTGTGGAGATATTTGCAATTTTATCCTCAAGCACTGGTCTTCTT
GGGTGTATATTTGTACCTAAATGTTACATTATTATGTTGAAGCCAGAACAGAATACTAAG
AAACATCTTATGGGGAAA
>Carcharodon_carcharias---CM029966.1-7297493-7312473---7_exons---phobius-tmhmm
ATGTACTGGAAATTATCTTTAGTCATCCTGCTCTCTGTACTCGCTCTCCAATCCAAAGCA
ACTGGATTATGCAAACTACAAGAACACTTTGTTTCACCTGGGATGGCACAGTACAGCGAC
GTGACAATTGGAGGATTGTTTCCCGTGAGTTTGTATGTTAATATACCAGAACTTCACTTT
CGGGCAAAACCTGACGAGTTACGCTGCACGGGATTTGATTTCAGAGCCTTTCGCTGGTTA
CAGACGATGATCTTTACCATTGGAGAAATAAACAAGGAGGCGAGAATTTTGCCCAATATC
ACCCTGGGCTATAGGGTATACGACACTTGTGATATCTACTCCCTGAGAGCAGCTATGACA
TTTCTCAGTGGTGCTGGAGAGCACATGTCAAACAGCACGTGCAAAGGGGCAGTGTCTGTT
CCAGCAATAATCGGTGAAGCCGGATCGCTTCAGTCCAGTATCATTGCCAGCACAACAGGA
CCGTTCCAGGTTCCCATTgtgaggtgccagaggactgctaatgttcccccattattaaaa
aagATCAGTTACTTTGCTACTTGTACCTGTCTAAGTGACAGGCACAGGTATCCGGCATTT
TTCCGGACAGCCCCCAGCGATTACTTTCAGACAAAGGCTTTGGCGCAACTTGTGAAACAC
TTTGGCTGGACTTGGATTGGAGCTTTTGTCAATGACGACGATTACGGGAGATTTGGGATT
CAGCAATTCCAAGAACAGGTCACGGAATTTGGCGCTTGTATCGCTTTCTCCTACATTCTG
CCCAAGATTTACAACGCGGCGAAGATATCTCAAATGGTGAACGTTATAAAAAGATCTTCG
GCCAAGGTCATTGTTGTATTTACCCCCGAGAGGGAAATGCTTCAGTTGATTGAGGAGGTC
GCTCGCCAGAATGTCACTGGGATTCAGTGGCTCGCCAGTGAAGCGTGGATCACTGGGGCT
GTGCTTTTCACCGGACGGTTCCTGCCATATCTGGAAGGAGCGATCGGCTTTTCGTTTCGC
CGGGCAGAAATTCCCGGGCTCCGGGAATTCCTCCTCCGGGTGAAGCCTTCCACACATGAC
AGCGACAACTTTGTCAACGTCTTCTGGGAAGAGCTGTTTGCCTGTAAGTTTAAACTGCCC
AAAAATATCACCGAAAGAGCAACTCTCGGAGTCCGCTTATGCACAGGTTCAGAGAGCCTG
GAAGATATCAGTACCATATATTCTGACACCTCACAACTAAGAGTATCGTACAATGTGTAC
AAGGGTGTTTATGCCATTGCCCACGCACTGCATCGTTTAAGCTTATGTGAAAGTGATAAA
GGACCTTTTATAAATAGGAGTTGCGCAAGTATACACAACTTTGAACCATGGCAGCTTCTG
CATTACCTGAAGGAAGTCAGATTCACCGACCAGTTTGGAGGAGAAGTAGGATTTGATGAA
AATGGAGATGCTATTGCTTCGTATGACTTGATTAATTGGCAAAGAGGTGCCAGTGGTAAT
GTTGAATATGTCCAAGTTGGTCGTTTTGATGCGTCTGCATCCACAGGGCTGGGACTTTCT
CTGGAAGAACATTCTATTGTCTGGACTGGTGGCAAAACTCAGCCTCCTTGGTCAGCATGC
AGTGAAAGCTGCCCCCGTGGGATGAGAAAAGCGTCTCGTGATGGCGAACCTCTTTGTTGC
TTTGACTGTGTGCCTTGTGCCGACGGGGAGATTAGTAATGAAACAGATTCAGTGGAGTGC
ACGAAATGCTCTTCAGATGACTGGTCAAATGCCGACAGGACCATGTGCATTCCCAGGGAA
ATCGAGTATCTTTCCTTTGAAGATGGAACAGGAATTACATTTGCGATAATTGCACTATTG
GGAGCCTGTCTAACTGTCGCAGTTCTGGCCGTTTTCTTCAGACACAGGGACACCCCTGTC
GTAAAAGCGAACAATTCCGAGTTGAGCTTTCTTCTCCTGAACTCCCTCGTCATGTGCTTC
CTGTGTTCCCTGGCATTTATTGGTCGGCCAACGGCCTGGTCCTGTATGCTGAGGCACACG
GCTTTTGGAATCATCTTCGTGCTCTGCATCTCCTGTATACTTGCTAAAACGGTGGTGGTG
CTGATGGCGTTCAGAGCAACGCTTCCCAACAGCAACGTGATGAAATGGTTTGGAGCAACC
CAACAGCGGGCTGTGATCTTTCTCTGTACCTGTGTCCAGGTTGGCATTTGTGTCACGTGG
CTAGTCAGAGCGCCCCCATTCCCAATTAAAAATACCGCTTACCAAAGTGCGAAAACCATC
CTAGAATGTCATGTTGGCTCGGTGGTGGCTTTCTACACTGTACTGGCTTACGTTAGCTTC
TTGTCTTGTATCTGTTTTGTGTTGGCCTTTCTAGCAAGGAAATTGCCCGACAATTTCAAC
GAGGCTAAATTCATAACTTTCAGCATGTTGATTTTTTTCGCAGTGTGGATAGCCTTTATA
CCTGCCTACGTCAGCTCGCCCGGCATATACACGGTAGCAGTGGAGATCTTTGCCATTTTG
TCATCAAGCTTTGGGCTGCTTCTGTGTATTTTTGCCCCTAAATGCTTCATAATATTGCTG
AGACCAGAGCAAAACACTAAAAAAATGCTCATGAGTAAACAT
>Carcharodon_carcharias---CM029966.1-12451141-12465452---5_exons---phobius-tmhmm
ATGATCTACACCATCGAGGAAATAAACAGGAACCAGGTCCTGATCCCGAATATTACACTG
GGCTACCAGATTCACGATGGCTGTGGGGACCCAGCCATGTCGACCAAAGTAACCACCCTG
CTCATTAGCGGACAGGAGGAAACCCTGGCTGACCCGAAATGCAAAACGACCTCTAACATC
CCGGTTATAGTTACAGATGCGGAATCCATGCAATCGGTGGCAGTTGCGAGAGTCATTACC
CCCTTCAATGTCACAATGTTCAGCTATTCCGCCGCTTACGACTATCTCAACAATATGTAC
GAATTCCCAACCTTTTTCCGAACTATTCCCAATGACTATCACCAAGTGGACGGCCTGGCC
CAGCTCGTCAAATACTTTGGATGGAACTGGATCGGGACAATAAGGAGCAACTCCACCTAC
GGTGCCCTGGCAATGGACGAGATTATCAAAAGTATGGAAAGCTTCGGCATTTGCATCGCT
TTCTCTGAAGCTGTTCACAAGACGGACTCCAAAGAGAAGCTACTGAGTCTCATGAACATC
ATCAAAGAAGCCACCACCAGGATTGTTGTTGCCTTCGTCGCCCAGGCGGACATGGCCGTC
CTACTGCAAGAAATTGTCCGCCAGAACGTGACGGGGATCCAGTGGGTCGGGAGTGAGTCC
TGGATCACGATGCCCAACATCTCTCCCAAGGAAGACGCCAGGTTCCTGGCTGGGACGGTG
GGTTTCGCTGTCCCCAGGGCAGTGCTCCCGGGGCTAAAGGGGTTTCTTCTGGAAGTGCAC
CCATCGAAATTCCCCGGAAATGTCTTTGTGACTGAGTTTTGGGAAACCACTTTCGAATGC
TTCTGGCAAACGCCGGAAAACCTCAGCCAGCTGGGCGGTGGGGCGGCGCAGGTCAAGCTT
TGTACGGGAGATGAAAGGCTGGGTGAAATAGACAACCAATACACCGACACATCGCAGCTG
AGAATCGCTTACAATGTGTACAAAGCCGTGTATGCCATAGCACATTCACTCAACGAAATG
CTATCAAAAACTAACTTCACCTTTTCGCAACTTGACCTATGGGAGCTACTTCATCATATG
TATGCTGTGAATTTTACAGCAAAGAACGGAGAAAGTATATACTTTGATGAAAACTTAGAT
ACAGTCCCATTGTATGAACTGGTAAATTGGCAGATGAATTCTGAAGGGGTCGCTCACGTT
GTGACAATTGGACATTATGATGGACTTGTAGATTTTAATAAAAGGCTATATATAAACAAA
GAAAATATTATTTGGATAAATGGGAAAAAGGAGGTTCCCCGTGGAATTTGTTCGGACAGT
TGTCTTCCTGGCACATGGAAAACAGTCAAAAAAGAAATGCCTTTGTGTTGTTTTACCTGC
ATACCGTGCTCTGAAGGTGAATTCAGCAATGTGACAAATTCAGTATCTTGCTTAAAATGC
CCACCAGAATACTGGTCCAATCAGTTAAGGACCCAATGTATGCCAAAGAAGATTGAATTC
CTTTCATTTGATGATGAGATGGGAAGTTCACTACTGACACTCGCAGTGATTGGAGCCTGC
TTGACAGTGGCTACAGGTCTTATTTTTTATAAGCACAGACAGACCCCTCTTGTTAAAGCC
AATAACTCTGAGTTAAGCTTCCTTCTTCTTTTTGCATTAACACTTTGCTTCCTCTGCTCT
TTGACCTTTATTGACCAGCCCTCTGTCTGGTCCTGCATGTTGCGTCACGTGGTGTTCAGT
ATCACTTTTGTTCTTTGTCTTTCTTGTATTTTGGGGAAAACACTTGTTGTGTTGATGGCT
TTCAAAACCAGACACCCCAACAATAAAAGGATCAAATGGTTTAGTCCTATGCATCAAAGA
CTGAACGTTTGTGCACTCACGTCTGTCCAAACTATAATTTGCATTATCTGGCTCACCTCT
TCACCTCCTTTCCCTGTTAACAGCACAAAGTACTACAAAACTATAATTATACTAGAATGT
AACATCGGGTCCTTGGTGTACTTCTGTTGTGTGTTCAGTTATATCGGTGCTCTTGCATGT
CTGTGCTGTGCGCTCGCGTTTTTAGCCCGAAAACTGCCAGACAATTTCAATGAGGCGACT
TTTATAACCTTCAGCATGCTGATATTTTGTGCTGTGTGGATCACATTTATCCCAGCTTAT
GTCAGTTCCCCTGGAAAGTACACAGTGGCTGTAGAAGTGTTTGCTATTCTGGCATCGAGC
TACAGTCTCCTGTTTTGCATTTTTGCCCCCAAATGTTATATCATCCTATTTCAACCAGAA
AAAAACACAAAGAAATATTTAATGCGTAGATCGAATACAAAAACCCTC
>Carcharodon_carcharias---CM029966.1-12902148-12908510---5_exons---phobius-tmhmm
ATGATATTTGCTATTGAAGAAATAAATCAGAGCAAAACTCTGCTTCAGAATTTCACACTG
GGATATAAAATCTACGATGACTGCTCGTCCTCCGCTATTGCGTCCAAAGCAGCGCTCGCT
TTGGTCAATGGAGAAAAAGGACAAATTGATTACCCTCAATGTAAAGGTTCCTCCGATGTC
GCAGCCATTATTGGCTGTGATATGTCAACGTCCTCCATTGCAGCTGCAAGGGCAGTGGGT
TTCTTCGGAATTCCGATGATTAGTTACTTCTCTACTTGCTCCTGCCTCAGCGACAAACAA
GAATATCCCACGTTTTTTCGAACAATACCAAGTGACGAGTATCAGTCCAAGCTTCTCGCT
GAACTCGTGAAAAAATTCGGCTGGAATTGGGTTGGGACAGTTAGAGACAACACGGATTAC
GGGAATTTTGGAATGAGAGCATTTGTCGAAGAAGCCCAAAAACTTGGTGTTTGCATTGCG
TACTCTGAAGTGTTTTACCGGACGGATCCTGCAGAGAAAATCAGTAAAATAGTGCAGGTG
ATCAAACAGGCGACTACATCGGTCTTGGTCGGCTTCCTGCTTCCTCGAGAGATGGAAATT
TTACTTAAGGAATTTGTGCGTCAAAATGTAACCGGGATTCAGTGGATTGGAAGTGAAGGA
TGGGTTACTGAAGATTTAGTTCCACCTGAAGAAAGAGCAAGATTTCTGGTTGGGACAATT
GGCGTGACAGCCCGCAGGACAGAAATACCCGGACTCAGAGATTATCTGCTGAAAATTCAT
CCTTCTCTGTTTCCTGAGAATATTTTCATGAAAGAATTCTGGGAATCTGCATTCATGTGC
TCTCTGGGGACCGAGAATGAGACAGAACAAACCACTTCTACCTTTCACATGCGGCAATGC
ACAGGGAAGGAACGGTTGGAAGAAATAGAAAATGCATATCTTCCAGCGATAATGGACGCA
AGTTCCTACCACGTGTACAAAGCTGTCTATGCTGTCGCACATGCACTAGACGATATGCTT
TCTTGTGAAGGAGGCAGTGGCTCCATTACGAATAATACGTGTGCTCATATTTCGAATTTT
CAGCCGTGGCAGCTGGTCCATTACCTACACTCAGTAAATTTCACAGATGGCATTGGGAAG
ATCGTGTATTTTGATGAAAACGGTGATCCCGCCCCAACATATGAATTgataaatttgcaa
atgacttCGAAGGGTACAGTTGAAGTTGTAAACATTGGATATTATGATGGTTCAGCTCCT
TTAGGGCAAGAACTTGTCCTGGAAATCGGGGATATCGTATGGAGCAGTGGTGGCAATCAG
ATTCCACAAGCAATTTGCACAGAACCTTGTCCTCCTGGAACAAGAAAGGTGAACAGGAAA
GGACAACCGATATGTTGCTTCGACTGTGCAGaatgtgctgatggtgagattaGCAACACC
ACAGGTTCCACAGATTGTACGAAGTGTCCTTTGGAATACTGGTCCAATCAACAAAAAGAT
CGATGTGTTCTAAAGAAAATTGAATTTCTTTCCTTTAGAGAGATCCTGGGATTTGTGTTA
GTCACACTTGCATTAGTGGGAGTTGGTGTTACACTGGCTACAGCTGCTATATTCTTCCAG
TATCGAGAAACTCCTATCGTTAGAGCTAACAATTCCGAGCTAAGTTTCCTCCTTCTCTTC
GCACTAATGCTATGCTTCCTGTGCTCACTTACCTTTATTGGGAAACCAACTGGATGGTCT
TGCATGTTGCGCCGGACTATATTTGGCATTGTATTTGTTCTCTGTATTTCCTGTATTTTG
GGGAAAACCATTCTTGTTGTGATAGCTTTTAAAGCAACTCTTCCCAATAACAACTTGATG
AACTGGTTTGGGCCTATGCAACAGAGGTTATTGGTGTTCGTCCTTACATTTCTTCAAGCT
TTAGTTTGCACTATCTGGCTAGCTGTATCACCTCCCTATCCACTGAAAAACATGGCCTAT
TATAGAGACATAATTATTTTGGAATGTGATGTGGGTTCTTTAAAGGCTTTTTATTTTGTG
TCGAGCTATATTGGTCTTCTGTCCACTATATGTTTCGTGCTCGCTTTCCTTGCTCGAAAA
CTTCCAGATAATTTCAATGATGCGAAGTATATAACTTTCAGTATGCTGATCTTCTGTGCT
GTTTGGATAACTTTTATCCCAGCGTATGTAAGCTCTCCTGGAAAGTATACAGTGGCTGTA
GAAGTATTTGCTATCTGGGCATCAAGCTTTGGTTTGCTTATCTGTATTTTTGCTCCTAAA
TGTTATATTATTTTACTGAAACCGCAGGATAACACAAAGAAAAATATGATGGGCAAAGTG
ACTTCAAAA
>Carcharodon_carcharias---CM029966.1-12922238-12929900---5_exons---phobius-tmhmm
ATGATATTTGCTATTGAAGAAATAAATGAGAGCAAAACTCTGCTTCAGAATTTCACACTG
GGATATAAAATCTACGATGACTGCTCGTCCTCCGCTATTGCGTCCAAAGCAGCGCTCACT
TTGGTCAATGGAGAACAAGAACAAATTGATTACCCTCAATGTAAAGGTTCCTCCGATGTC
GCAGCCATTATTGGCTGTGATATGTCAACGTCCTCCATTGCAGCTGCAAGGGCAGTGGGT
TTCTTCGGAATTCCGATGATTAGTTACTTCTCTACTTGCTCCTGCCTCAGCGATAAACAA
GAATATCCCACGTTTTTTCGAACAATACCAAGTGACGAGTATCAGTCCAAGCTTCTCGCT
GAACTCGTGAAAAAATTCGGCTGGAATTGGGTTGGGACAATTAGAAGCAACACGGATTAC
GGGAATTTTGGAATGAGAGCATTTGTCGAGGAGGCCCAAAAATTTGGTGTTTGCATTGCG
TACTCTGAAGTGTTTTACCGGACGGATCCGGCAGAGAAAATCAGTAAAATAGTGCAGGTG
ATCAAACAGGCGACTACATCGGTCTTGGTCGGCTTCCTGCATCCTCGAGAGATGAAAATT
TTACTTAAGGAATTTTTGCGTCAAAATGTAACCGGGATTCAGTGGATTGGAAGTGAAGGA
TGGGTTACTGAAGATTTAGTTCCACCTGAAGAAAGAGCAAGATTTCTGGCTGGGACAATT
GGCGTGACAGCCCGCAGGACAGAAATACCCGGACTCAGAGATTATCTGCTGAAAATTCAT
CCTTCTCTGTTTCCTGAGAATATTTTCATGAAAGAATTCTGGGAAACTGCATTCATGTGC
TCTTTGGGGACCGAGAATAAGACAGAACAAACCACTTCTACCTTTCGCATGCGGCAATGC
ACAGGGAAGGAACGGTTGGAAGAAATAGAAAATGCGTATCTTCCAGCGCTAATGGACGGA
AGTTCCTACCACGTGTACAAAGCTGTCTATGCTGTCGCACATGCACTAGACGATATGCTT
TCTTGTGAAGAAGGCAACGGCCCCTTTATGAATAATACGTGTGCTCATATTTCGAATTTT
CAGCCATGGCAGCTGGTCCATTACCTACACTCAGTAAATTTCACCGATCGCATTGGGAAG
GTCGTGTATTTTGATGAAAACGGTGATCCCGTCCCAACGTATGAATTgataaatttgcaa
atgactttGAAGGGTACAGTTGAAATTGTAAACGTTGGATATTATGATGGTACAGCTCCT
TTAGGGCAAGAACTTGTCCTGGAAATCGGAGATATCGTATGGAGCAGTGGTGGCAATCAG
ATTCCACAAGCAATTTGCACAGAACCTTGTCCTCCTGGAACAAGAAAGGTGAACAGAAAA
ACACAACCAATATGTTGCTTCGACTGTACAGAATGTGCAGATGGTGAGATTAGCAACACC
ACAGGTTCCACAGATTGTACGAAGTGTCCTTTGGAATACTGGTCCAATCAACAAAAAGAT
CGATGTGTTCTAAAGAAAATTGAATTTCTTTCCTTTGGAGAGATCCTGGGATTTGTGTTA
GTCACACTTGCTTTAGTGGGAGTTGGTGTTACACTGGCTACAGCTGCTATATTCTTCCAG
TATCGAGAAACTCCTATCGTTAGAGCTAACAATTCCGAGCTAAGTTTCCTCCTTCTCTTC
GCACTAATGCTGTGCTTCCTGTGCTCACTTACCTTTATTGGGAAACCAACTGGATGGTCT
TGCATGTTGCGCCGGACTATATTTGGCATTGTATTTGTTCTCTGTATTTCCTGTATTTTG
GGGAAAACCATTCTTGTTGTGATAGCTTTTAAAGCAACTCTTCCCAATAACAACTTGATG
AACTGGTTTGGGCCTATGCAACAGAGGTTAGGGGTGTTCGTCCTTACATTTCTTCAAGCT
TTAGTTTGCACTATCTGGCTAGCTGTATCACCTCCCTATCCACTGAAAAACATGGCTTAT
TACAGAGACATAATTATTTTGGAATGTGATGTGGGTTCTTTAAAGGCTTTTTATTTTGTG
TCGAGCTATATTGGTCTTCTGTCCACTATATGTTTCGTGCTCGCTTTCCTTGCTCGAAAA
CTTCCAGATAATTTCAATGATGCGAAGTATATAACTTTCAGTATGCTGATCTTCTGTGCT
GTTTGGATAACTTTTATCCCAGCGTATGTAAGCTCTCCTGGAAAGTACACTGTGGCTGTA
GAAGTATTTGCTATCTGGGCATCAAGCTTTGGTTTGCTTGTCTGTATTTTTGCTCCTAAA
TGTTATATTATCTTACTGAAACCGCAGGATAACACAAAGAAAAATATAATGGGCAAAGTG
ACTTCACAA
>Carcharodon_carcharias---CM029966.1-12953152-12965324---6_exons---phobius-tmhmm
ATGATGCATCCCTTCTTGCTCTGGTACATATTCACAGCTTCTGTAACAGCGACTAACCAA
ACAACCTGCCAACTACAAGGAAACTTTAACTTAGCAGGTATCAGTAAAGCCGGGGATATC
ACCCTTGGCGGAATGTTTAACGTTCATTTACACAGATTTGAAACTAGTCGTCATCTTGAA
CAATCTCCAGAACAAACAAGATGCAAAGGGTTAACTATGATTTTTGCCATAGAGGAAATA
AATAGGAGCCGTACTCTACTTTCGAATATTACAATTGGCTACAAAATTCTCGATGACTGT
TCTTCACCTACAATCGCTACCAAGGCAGCCCTGACTCTGGCGAATGGAATGGAAGAAATT
ATTTCTGCCAGTGATTGTAACGGTCTTCCCAATGTCTTGGCGATAGTTGGAGGCGGTGAA
TCCTCCCAATCCATCGCAATAGCAAGGACTATTGGTCCATTTAGAATGCCATTGATTAGT
TACTTTTCCACGTGTGCGTGCCTCAGTAATAGACAGGAATACCCGGCCTTTTATAGAACA
ATACCAAGTGATTACTATCAGTCCAAACTTTTGGCTCAGCTTGTTAAAACTTTTGGATGG
ACGTGGATCGGAGCCGTTAGGAGCAACAATGACTACGGTAATTTTGGAATGGAAGCTTTT
ATGGAAGACATTGAAAAACTAGGAATTTGCCTGGCTTTCTCAGAATCGTTTTCTAGAACG
GACCCGCAGGAGAAAGTAACGGAGATTGTTCAGGTTATCAATAAGTCAACAACAAAGGTA
ATAGTCGCATTTTCAGCCACAGGAGAAATGCGGATTTTGTTGAGAGAAATCGTACGTCAA
AACGTGACGGGTATACAGTGGATTGGAAGTGAGGCTTGGGTTACAGCGGAACTACTGTCT
CCAGGGGAAAGTACCAAATTCCTGACAGGGACAATAGGGCCTGCCGTCCATGTGGCAGAA
GTGTTGGGATTGCGAGACTTTCTTCTTCAGGTTCACCCATCTACCTACCCAGGCAATAGT
TTGGTGGCAGAATTTTGGGAAACAACATTCAAGTGCACGCTCCTGTCAGGAAACAAAGTT
AAATCAGATGTTGTTCCTGAAAATCCTCAATGTACGGGCCATGAATCTTTACACGGAGTA
AACAATGCTTATTCTGATATAACCATGGATGGGAGCTCCTCTAACGTGTATAAAGCAGTC
TACGCCTTCGCCCATGCAGTGCAGGAAATGCTCGCCTGTGAAGATGGAAAAGGGCCGTTT
ACAAATGGCACGTGTGCGCACTTTTCTACTTATGAGCCGTGGCAGCTCCTTCATTATATG
CAGTCAGTTAATTTCACAACTAGTTCTGGCGACAAAATCTACTTTGATTCTAATGGAGAT
CCAGTGGCTATGTATGACTTGATAAACTGGCAAGTCAATAACCATGGTTACCCAGTGCTG
GTGACTGTTGGCTATTACGATGCTTCTGTAACTTCCGGCCAGTCAATCACCCTAAATAAA
GAAGCTGTTGTGTGGAATGGCGGAAATAACAAGGTTCCACGTGCAGTTTGCTCCGAGAAC
TGTCCCCCAGGGACACGGAAAGTCTCCAGAAAGGGGCAACCGATCTGTTGTTTTGATTGT
ACTCAGTGCGCTGACGGCGAGTTCAGTAACACCACAGATGCTTTAGACTGCATTCAGTGT
CCGCTAGAATACTGGCCCAGTACGAACAAAGACAAATGTGTCGCAAAAGAAATCGAGTTT
CTCGATTTTGGGGAGACCTTGGGAATCGTATTAGTGACACTCGCGTTGGTTGGAATCTGT
GGAACTATAGCAATAGCTGGAGTTTTCCTTCAGCATAAGGATACTCCCATTGTGAAGGCC
AACAATTCCGAGCTAAGCTTCCTTCTTCTCTTCGCAttaactctttgtttcctgtgctCC
CTTACTTTTATTGGCGAACCTTCATTTTGGTCCTGTGTATTACGGCGTGTAATATTTAGC
ATTACTTTTGTCATATGCATTTCTTGCATTTTGGCAAAGACTATTCTTGTACTGATGGCC
TTTAAAGCAACACTTCCTAACAACAACCTGATGAGATGGTTTGGACCTACACAGCAACGT
TTTGGCGTTGTTGGTCTCACATTTATTCAAGGTTTTATATGCACTGTATGGCTAAGTATT
GCGGCACCATTTCCAATGAAAAACACAAGCTATTACAACGAAATCATTATTTTAGAATGC
CGTGTGGGGTCTATAACAGCCTTTTATTGTGTGTCGGGTTATATTGCAATCTTGTCCTGT
GTTTGCTTTGTTCTTGCATTTTTAGCACGGAAACTGCCCAATAATTTCAATGAAGCCCAA
TGTATAACCTTTAGCATGCTTATCTTCTGTGCTGTTTGGATAACATTCATTCCAGCCTAT
CTAAGCTCTCCTGGGAAATATACTGTCGCTACTGAAGTGTTTGCTATTTTGGCATCCAGC
TTTGCTTTGCTTCTCTGTATTTTCGTTCCTAAATGCATAATTATATTGTTTAAACCAGAA
AACAATACAAGAAAGCATGTAATGTCCAAAATGGCTTCAAAAAACCTT
>Carcharodon_carcharias---CM029966.1-13847518-13859158---6_exons---phobius-tmhmm
ATGAACGGCCTATGGTTTGGGGGGCTGTTGTTAACGGTGATTGTTCCCATGTTGAAAACA
GACACTCTAACATGCAAACACCGGGAAATGTTTGATTTGTTCAGTTTATCGAAGGATGGA
GACATCAGTATCGGCGGAATTTTTGTTCTGCACTCCGGCGTGGAGAAACTGGACCTTTCA
TTTGAAACGAGACCCAAAGCAGTGAAATGCAAGAATTTTGAATTTCGAACGCTCCGTTTC
ATACAGGCAATGATTTTTGCTATCGAAGAAATAAATAAGGACCCAGATCTCCTTCCAAAT
CTTACGCTGGGCTACAGGATTTATGATTCGTGCAATCTGCCTCATTTTTCCGTAAAAGCT
GCTTTCGAATTGATAAACGGTCAGGAGCCAACATTTTCAGACCAGTCCTGTCTACAATCC
TCCTTGGTTCCTGCCATTATTGGTGATTCGGGATCGTCACAGTCTTTGGCAGTAGCGGCC
TCAATCGGTCCTTTCCGGATTCCCATGATTAGCTATTTCGCCACTTGCGCATGTCTCAGC
AACAGGAGAGAATTCCCCTCGTTTTTTCGAACGATCCCAAGTGATTACTTTCAGGCGAAA
GCTTTAGCCCAACTCGTCAAGCGGTTTGGATGGACCTGGATTGGGACGGTTAAAAGCGAC
AACGATTACGGTCATTTTGGGATGCAGGCGTTCACGGAGACCGTTCAGCAGCTTGGAGTT
TGTATTGCTTTCGCCGAGTCTTTCCACAGATCGGATTCGGAAGAAAAGTTACTTCATATT
GTTCACATTATACAAACATCCACTGCGAAAGTTGTCGTGGCGTTTCTCGCCCAAAGGGAT
ATGGCCATTTTACTGAAAGAAATTGCACGACAAAATATATCAGGTGTACAGTGGGTCGGG
AGTGAAGCCTGGATCGCAACCTCGCTTCTCCAGCCAGATGAAAGTAAAAGATTCGTTACT
GGAGCCATTGGGATTGCGATACGTAGCGTGAATATCCCAGGATTCAAGAACTTCTTAATG
CGCCTTCATCCGTCTGTTTACCCTGGGAATCCTATAGTGGAAGAGTTTTGGGAAAAAGCG
TTCCGTTGTAGCCTGAGAACGACAGAAAACTATACAGGCAGCAGCACACCGTCTGTCATT
CAGAGCAATCAGTGCACTGGAAGAGAGAGCCTACAGACAGTGGCCAACACCTATACAGAT
GCATCTCAACTGAGAGTTACCAATAAAGTTTATGAAGCTACTTATGCTGTAGCGCATGCG
CTTCAGAATATGTTTTCATGCGAAAATGGTAAAGGCCCATTTGTGAATGAATCTTGTGCA
AATATTTCAAATTTTCATCCCTGGCAGCTTTTGCATTACATGCACGAAATAAATTTCACG
ACTAAAATTGGAGAAAGGGTAAATTTCGACGAAAATGGGGACTCGGTGGCAACGTACGAT
ATTGTAAACTGGCAGCTGAATAGTGAGGACGATGCTGTTGTTCTGACAGTTGGGCATTAT
GACGGATCCGCGTCCCCAGGAGAACAAGTCATGATAAATGAAGGATCGATTGTTTGGAGC
GGTGGTCAAAGCAAGGTCCCTCGATCAATTTGCTCCGACAGTTGCTCACCCGGAACGAGG
AAAGCTGCACGAAAGGGACAGCCGATTTGTTGTTTTGATTGCATACAGTGTGCGGAAGGA
GAAATTAGTAACACCACAGATTCAATTGATTGTATCAAATGTTCCAGCAATTCCTGGCCC
AATGCAAACCAAGACCAGTGCCTAGAGAAGGAGCTTGACTATCTTTCATTTGTGGGCATC
ATGGGAATCGTTTTGACCACTCTGGCGTTGGTTGGAGCTTTCGCCACAGCAACTATTGGC
GGGATTTTCTTGTTTTACAAAGACACCCCAATCGTGAAAGCCAATAATTCGGAGCTCAGT
TTCCTCCTCCTCTTCGCactgactctctgttttctgtgttCTCTTGCATTCATCGGCCAA
CCGTCTGGATGGTCTTGTACGTTGCGCCACACGATGTTCGGTATTATTTTCGTCCTCTGC
CTTTCTTGCATTTTGGGGAAAACAATTGTGGTGGTGATGGCATTTCAGGCGAAATTTCCC
AGCAGTAACGTGGCCAAATGGTTCGGTCCTGTGCAACAACGCCTGGCTGTGTTATGTCTT
ATTCTGGTACAATGCTTAATCTGCATCGTCTGGCTAATGACATCACCGCCCACTCCTGTC
AAAAACACGAAATATTTTAAAGAAGTAATCGTTCTGGAATGTGATGTGGGATCTGAAGTA
GCCTTTTACTGCGTCCTTGGTTACATTGGATGCCTGTCTGCTGTTTGCTTTGCTGTGGCA
TTTCTAGCTCGAAATTTGCCGGAGAGTTTCAATGAGGCTAAATACATCACATTCAGTATG
CTTATATTCTGCGCTGTTTGGATATCATTCATTCCGGCTTATGTCAGCTCCCCTGGCAAG
TTTACTGTAGCTGTGGAAGTGTTTGCTATTTTGGCATCCAGCTTTGGTTTACTTTTCTGT
ATTTTTGCTCCTAAATGTTATATAATATTGCTGAAACCAGAGAAAAATACGAAAAAGCAA
TTGATGGGTAGGGTGCTCTCT
>Carcharodon_carcharias---CM029966.1-13915391-13932034---6_exons---phobius-tmhmm
ATGCTAATGATGTATTACATTTTATCGTTCTTCTTGCCGTTATCCCTTCTCGCCTCTGTG
TTGATGAAGAATGAACCGACGTGCAAACAGTGGGGGACTGATGATTTGGTTGGCCTGTCT
AAGGAAGGTGACATAGCTATTGGCGGAGTTTTCAGTGTGCACACCAATGTTGATCGCCTG
GATCTTTCCTTTCAAAGTAAACCTGAGCCAGCAAGATGCAAAAACTTTTGGTACAGAGTT
TTTCGCTTTGTGCTGACAATGATTTTCGCCATTGAAGAAATCAACAAGAACCCAAGGCTG
CTCCCTAATGTTACATTGGGTTACAGGATTTATGATACTTGTACAATGCCGTCTTTTACT
TTGAAATCAACCTTTGACTTTCTAAACAGAGGTGAAGACACGACTCCCAATTTAGCTTGC
AAAAAGTCCTCTACTGTCTCTGCCATTGTCGGTGACTCTGGGTCCTCACAGTCTGTAGCA
ATGGCCACCTTAATCGGCCCATTCAGGATTCCTATGgTCAGCTACTTTTCCACCTGTGCT
TGCCTGAGTAACAGGAGGAAATATCCATCATTTTTCAGGACAATACCGAGCGACTATTTC
CAGGCAAGAGCGTTAGCTCATCTCGTAAAGCGCTTTGGCTGGACATGGATCGGGACGATT
AAAAATAATGATGATTATGGTAACTTTGGGATGCAAGCTTTCACCGAAGCTGTCCAACAA
TTAGGTGTTTGCATTGCTTTCTCCGAGTCTATTCACAGAACATACCACAGGGACAAGTTA
CTTAGAATCGTAGATGCCATAAAGAAATCTTCCACCAAAGTCATCGTGGCCTTCGTCGCG
CCTGCGGAAATGACAGTTTTATTGAATGAGATTATACGACAGAACGTGACGGGTGTACAA
TGGATAGGAAGCGAGGCTTGGGTATCCACGCAGTTCCTACCTCAGGCAGAAAGCAGACGT
TTTGTCTCTGGCACAATCGGAGTTGCAATTCGCCAGGTAGATATACCAGGACTGAGAGAA
TTTCTCATGGGCGTCAATCCTTCTCTGTATCCAGGCAATCCTTTAGTGAAGGAGTTCTGG
GAATCAACCTTCAGCTGTACACTGATGAGCACAGAGAACACAACAGATAAAAAGCCATCT
CCTCTGCTGAAAGAATGCACCGGAAGAGAGATTTTGCGGACAATGCATAATGAATTTACT
GATGTTTCGCAGTACAGGGTTACTTACAATGTATATAAAGCTACGTACGCAATAGCCCAC
GCTCTTCACAACATGCTGTCGTGTCAAAATGGCAAAGGACCATTTCCCCAGAAAGATTGT
GCAAATATCTCAAGTTTTCAACCGTGGCAGCTTCTACATTACATGAAAACGGTCAATTTC
ACTACCAAGATCGGTGAAAATATCCACTTTGATGAAAACGGAGATCCAGTGGCCACATAT
GATATTGTAAACTGGCAGCCGACTGCGGCTGGCGGCGTGGATATTGTCGGTGTCGGGGTC
TATGACGGATCAGCTCCTCTTGGCCAAGAATTTGTGATAAAGGACGAAGCAATTGTATGG
AGTGGAGGTCAAATTACGGTTCCAAGAGCGGTTTGCTCCGAAACCTGCCCCCATGGAACG
AGGAAAGCAACAAGGAAAGGACAACCCCTTTGCTGCTTTGACTGCATAAGATGCGCTGAT
GGTGAAATTAGCAACATCACAGATTCTCCAGATTGCATGAAATGCCCATGGGAATACCGG
TCCAACAAGCAACGAGACGAATGCATATTGAAGGAAATTGAGTTTCTTTCTTTTGGCCAT
CTGATGGGGATTATTTTGTTGACACTGGCATTGCTCGGAGCTTCCCTAACGTTCGGTGTA
TTTGCTTTGTTTTATGTTCACAGAGACACTCCTATTGTTAAAGCTAACAACTCGGAGTTA
AGTTTTCTGCTTCTTTTTGCATTATTTCTGTGTTTTCTGTGCTCAATTACATTCATTGGA
GAACCTTCCATCTGGTCTTGTATATTGCGTCACACAACATTTGGTATCATTTTTGTTCTT
TGTATTTCTTGCGTTTTAAGTAAAACAGTTGTTGTGGTGATGGCATTTAATGCACTCCTT
CCGAAGAATAACATGATGAGGTGGTTTGGACCTGTTCAACAGCGTCTATCTGTTTGTGTA
CTTACATTGGTGCAATGTTTAATATGCACGCTTTGGCTAAGATTATCACCTCCTTACCCT
CTAAAGAACGGCGAATATTTTAAGGAAATAATTGTTTTTGAATGTAATGTAGGCTCGCCA
ATAGCCTTTTATTGTGTCCTCGGTTATATTGGATTTCTGtcttgtgtgtgttttgtggtt
GCTTTTCTAGCTCGACAACTTCCAAACAATTTCAATGAAGCTAAACACATCACCTTTAGC
ATGAttatcttctgtgctgtatggatAACTTTCATTCCAGCATATATCAGCTCCCCTGGT
AAATACACTGTAGCTGTGGAAGTGTTTGCGATTTTGGCATCCAGTTTTGGACTCCTTTTC
TGTATTTTTGCCCCCAAATGTCATATTATCCTACTGAGAAAAGAAAGGAATACAAAGAAG
CATATGATGGATAAAATGGCTTCCAATGATCTT
>Carcharodon_carcharias---CM029966.1-13976397-13987516---6_exons---phobius-tmhmm
ATGACAGGAGCAATGTTAGCAATGTATCACCAGTTGGCTCTGGTTCTGTTGTTATTTGAT
TCTTTCCCAGTCCACGCCACGAATGAAGGAACCTGCGAATATTGGGGGCTGGATGATATG
ATGGATCTATTTAAGGACGGGGATATCATTCTCGGCGGGATTTTCCGAGTGCACGCCAAA
GTGAATCATCGCGACCTTACATTCAAAATCCAGCCGGAATCGTTGACATGCACAAAATTC
TGGTTCAGATTTTTTCGTTTCGCGCTCACAATGATATTTGCCATCGACGAAATAAACCAG
GATTCAACTCTGCTTCCCAATATTACACTCGGGTATCGGATTTACGATGCATGCACCACG
CCGAGTTTATCGCTGAAAGCAGCATTTGAGTTTTTGAACGGACGCCCGGGTATTTCACTG
AATAATCCCTGTAAAAGAACACCAATGgtttctgctgttgttggtgatTCTGGATCCTCG
CAGTCTTTAGCAATAGCGACTTTAATCGGCATTTTCAGGATTCCCATGGTCAGTTACCTT
TCGACGTGCGAGTGTCTGAGCAACAAAAAGGAATATCCGTCATTTTTCAGAACAATCCCA
AGTGATTACTTCCAGGCCAGAGCGTTAGCCAAGCTGGTGAAACATTTCGGATGGACGTGG
ATCGGGACGATTAGAAGTGATGATGACTATGGTAACTTCGGAATGCAAGCTTTCATAGAA
GCTGTGCAACAATTAGGCATTTGTATTGCATTCTCAGAGACTTTCCATGCAATTCACTCA
AGGGACAAATTACTAAAAACTATTGCAACAATAAAGAAATCATCCACGAAAGTTGTGCTG
GCCTTTCTCGCACAATCCGACATGGAAATTTTAATTAAAGAAATAATACGGGAAAACATG
ACTGGCATACAATGGATAGGAAGCGAAGCATGGGCTGCCACCTTGGTGGTACCAGCGGAA
GACAGTAAACgattcctttctggcaccattggAATCGCAATCCACAAAGTCGATATACGA
GGTTTGAAAGAATTCTTCATGCAAGTCCATCCTTCTCTGTATCCAGGAAACCTTTTAGTG
AAGGAGTTTTGGGAAACGACATTCAGCTGTATCTTTAAAAATAGAGGGAGCAAAACGGAT
GACACTAAAAGTGACCGGTGGATTAACGAATGCACAGGGACAGAGGATTTGCAGACAGTG
CATAATTCATTTACAGATGTATCACAGTACAGAATTGAATATAACGTGTACAAAGCAACT
TATGCCATTGCTCATGCTCTTCACAATATGCTGTTATGCAAAAATGGAGCGGAACAATTC
CCCAATAACAGTTGCATAAATGATCTAAATTTTGAACCATGGCAGCTTCTGCATCACATG
AAAACATTAAGTTTCATCACCAAGATGGGAGAGAAAGTGAATTTTGATGAAAATGGGGAC
CCAGTCCCCACATATGACATTGTAAACTGGCAGACAAATTCCCGTGGTGAAGTTGAAATT
GTAGATGTTGGGCATTACAACGGATCCGCTCCTGAGGGTGAAGAATTTCTGATAAATGAA
GAGGCAATGGTATGGAGTGGAGGTCAAATTGTGGTTCCCAAGGCAACTTGTTCTGAGAGT
TGTACCCCTGGAAAAAGGAAGGCAACAAGAAAGGGGCAACCCGTTTGTTGTTTTGATTGT
TTACCATGCCCTGACGGTGAAATTAGTAACACGACTGATGCTACAAGTTGTATCAACTGC
CCTTTGGAGTACAGATCCAATCAGAAGAGAGATCGGTGCATACCAAAAGAAATTGAATTC
CTTTCATTTGGAGAGACCATGGGGATTATTCTGGTAGTAGTGGCATTGTTAGGAGCCTGC
ATCACGCTGGGTATCTTTTCTACATTCTATATGTACAAGGATACTCCTGTTGTTAAAGCC
AATAATTCTGAATTAAGTTTTCTCCTTCTTGTAGCATTAATGTTATGCTTTCTGTGTTCA
ATCACATTCATTGGAGAACCCTCAGTCTGGTCTTGCATTTTACGTCATACAGCTTTTGCT
GTCATTTTTGTTCTTTGCATATCATGTGTCTTGAGTAAAACGGTTGTTGTGGTGATGGCA
TTTAATGCAATGCATCCCAACCATAATATAATGAAGTGGTTTGGCCCAACACAACAGCGG
TTAACTGTTATCTTGCTTACAATGGTACAATGCTTAATATGCACAGTCTGGTTGAGCACA
TCACCTCCCTATCCTCGGAAAAGCAGTGATTACGCAAAAGACATAATCACTTTTGAATGC
AATGTAGGTTCTGTAATAAACTTTTACTGTGCTTTGGGTTACATTGGATTCTTATCTTGC
GTGTGTTTTGTGGTCGCTTTTCTAGCTCGACAACTTCCCAATAATTTTAATGAAGCGAAA
CACATCACTTTTAGCATGCTTATTTTTTGTGCAGTGTGGATTACTTTCATCCCAGCTTAT
ATAAGTTCTCCTGGGAAATATGCTGTCGCAGTGGAGGTGTTTGCTATTTTGGCCTCTAGT
TTTGGTCTGCTTCTCTGTATTTTTGCCCCAAAATGTTACATTATCATGTTTAAACAAGCA
GAAAACACGAAGAGGCACATTATGGGTAATAAGGGCTCCCAGACACTT
>Carcharodon_carcharias---CM029966.1-14000403-14006100---6_exons---phobius-tmhmm
ATGATGCATTGTCGTTTGCTTTGGGCTCCATTAACTGTGTTGATACTTGTAAGGGCAGGC
GATCAGACAGCATGTAAACATTGGGAGAAATTTGATTTACCCAGTATGTCCAAAGATGGA
GACATCGTTCTGGGCGGAATTTTCAGTCTGCACTCCAGTATAGAGAATCCGGAGCTTTCC
TTTGAAACCCAACCCAAAGCGGTAAAATGTAAAATGTTTGATTTCAGAGAATTTCGCTTT
GTGCGGGCAATGATGTTTGCGATTGAAGAAATAAACGGGAACCGTACACTGCTCCCCAAT
ATTACACTGGGTTACCAGATTTATGATTCCTGTAGCATGCCATCCTTGTCTACTAAAGCA
GCCTTTGAAATTTTGGATGGGCAAAAGGGTGTCCAATCAGGGGATGACTGCAGGAATCTT
TACGGTATTGTAGCTGAATCTGGATCCTCCCAGTCCGCCGCAGCCGCAAGGTTACTGAGT
CCTTTCAGAATCCCCATGGTTAGTTACTTTTCAACCTGTGCATGTTTGAGCAACAAAAAG
GAATATCCGTCATTTTTTAGAACAATACCCAGTGACTACTTTCAGGCAAGGGCCTTGGCC
CAACTGGTGAAACATTTTGGATGGAGTTGGATTGGAACAATCAACAGTGACAATGACTAT
GGTAACTTTGGAATGCAAGCGTTCACTGATGCCGTGAAACAGTTGGGAGTTTGCATTGCC
TTTTCGGAGTCGTTTTATAGAACCTATCCCAGGGAAAAGCTACTCAAAACCGTTAGAGCT
GTGAAGGAATCAAGTACAAAAGTTATCGTGGCCTTTGTTGCTGAAGGTGATATGGCTATT
TTGCTAAAGGAGATCGCAAAACAAAATATCACAGGCATCCAATGGGTAGGGAGCGAGGCT
TGGATTTCCACACCGATCCTTTCCTCAGAAGAAAGCCGGAAGTTCCTTATCGGAGCATTA
GGAATCGCAATACGTCAAGTACATTTACCCAATTTTAAGGAATTTCTAATGCAAATTCAT
CCTTCGGCAGACCCAGGAAATATTTTACTCAAAGAATTTTGGGAAACGACTTTTAGCTGT
CGGCTAAGCTTGGCAGAAAACAAGGCGAATGAGACGGAACAAACTTCTGAATGTTCAGGC
AGAGAGAATTTGCGAACAATTAAGAATACCTACACGGACGCATCTCGCTTGAGAATTACG
TATAACGTGTACAAAGCAACATATGCTCTAGCGCATGCTCTGCACAATATGCTCTCATGT
GAAACGGTGAAAGGAGCATCCACTGAGAACAAGTGTAAAAACGTTTCCAATTTTCAATCA
CAACAGCTTTTGCAGTATTTGAAAGCGGTCAATTTCACCACTAAGACTGGTGAAACTGTG
TATTTCAACGAAAATGGGGATCCAGTTGCAACATATGACATCGTAAACTGGCAAAGCGCT
GGGGGTAGCACTGATGTAGTAACTGTTGGATATTATGATGGATCTGCACCTCCAGGCAAA
GAATTAAACATAAACGAAGAAGCAGTTGTTTGGAGTGAAAACCAGAGGAAGGTACCACAG
GCAATTTGTTCTGAAAGCTGTATCGTTGGAACAAGGAAAGCTGCCAGAAAAGGACAACCT
GTTTGCTGCTTTGATTGTATAGAATGTGCTGAAGGTGAAATCAGTAACGTGACAGATTCA
GCAATGTGCCTAAAATGTCCTTGGGATTATTGGTCTAATGTACAGCGAAACCAATGCATA
CCGAAGATAACCGAATTCCTTTCCTTTGAGGAGACCATGGGGATTGTTTTAGTGACACTG
GCAATAATCGGAACCAGCTTCACAGTAACTGTCATCATAATTTTCTATATTCACATAAAC
TCTCCCATTGTTAAAGCTAACAATTCAGAATTAAGCTTTTTGCTTCTTTCTGCTTTAGCA
CTGTGCTTTCTCTGTTCAGTAATGTTCATTGGAAAACCTTCAAACTGGTCTTGCATGCTA
CGTCACACAGTGTTTGGCATTACCTTTGTTCTCTGCATTTCTTGTGTTTTAGGTAAAACG
TTGGTTGTAATGATGGCCTTCAATGCAACCCTTCCTAATAATAACAGGATGAAGTGGTTT
GGGCCAATGCAACAGCGCCTGGCTGTTTTAATCCTTATGTTTGTACAATGTCTAATATGC
ACTATCTGGTTAATTACATCACCACCCTATCCATTGaaaaatgttaaatattttaaagat
gTAATCATTTTAGAATGTGACGTTGGGTCTGTGACAGCTTTTTATTGGGTAATTGGTTAC
ATTGGATTTTTGTCCTGTGTTTGCTTTGTGGTTGCCTTTTTAGCCCGTAAACTGCCAGAC
AATTTCAATGAGGCTAAATTTATTACTTTTAGCATGCTTATATTCTGTGCAGTTTGGATA
ACATTCATTCCAGTTTATATAAGTTCCCCTGGAAAATACACCGTAGCTGTAGAAGTGTTT
GCTATTCTGGCATCCAGCTTTGGCCTACTTATCTGCATTTTTCTTCCTAAATGTTACATT
ATTCTACTAAAACCAGAGAAGAATACTAAGAAAAATTTGATTGGTAAAGTCACT
>Carcharodon_carcharias---CM029966.1-14090881-14106777---6_exons---phobius-tmhmm
ATGTATTTGCTGTGTTGGGTGTTACTTGTTTTGGTGACATGTATGTTTGCCAAAGACTAT
CCAATTTGCAGACTTCAAGGAAGGTTTAATTTACCAGAACTTGCACAAGATGGAGACATC
ATCATTGGTGGAATTTTTCCCATTCACTACCGAGGAGAGCTTCCAAGAACTTCCTACCAA
ACTCAGCCAGAGACTCCGAGGTGTATAGATTTTAATCTGAGGGCTTTTCGCTGGGCTCAG
TTGATGGTCTTTGCTATTGAAGAAATTAATAATGACCCTACGCTTCTTCCCAATATCACG
TTGGGTTATAAGGTTTATGATTCCTGTGCCACTCCAGCATTGGCTCTTAGAGCGGCCCTG
ACAATTCTCAATGGTCAAGAGGAAAATATGACACTCTTGAGATGTAATGGAGGCTCTTCA
GTGCATGCACTTATTGCCGATGCTGGCTCAACACAATCCATAGCAATCGCCAGGACAACG
GGGCTTTTTGAAATACCAATGATTAGTTATTTTTCTTCGTGCATGTGCCTGAGCAATAAA
AAGGAATTCCCAACCTTCTTCCGAACTGTACCCAGCGACTACTTTCAGGTCACAGCGTTT
GTGCAGCTGGTGAAACATTTCGGCTGGACCTGGCTGGCGTCATTTGGATCCGACGATGAT
TACGGCCGCTTGGGAGCTTCAGCCTTCGTGGAGCAAGTGACGAAAATTGGAGCCTGTGTT
GCTTTTTCTGAATTTCTTCCCAAGGTTAACGACAGGGAGAAAATCTTGCATCAAGTTGAG
CTCATTAAAAAGTCAAACGTCAAAGTTATTCTTGTCTTTGCTCCTGAGATAGATCTGAAC
TTCTTGGTCCAAGAGCTTGTGCGCCAGAATGTCACCGGATTGCAATGGTTGGCGAGCGAA
GGCTGGAGCACAGCAGCACTGCTCTCAGCAGCAGCCAATTCCAAGACTATGGGTGGGACT
TTGGGTTGGGCAATTCGTAGGGTTGATATTCCAGGAATTAAACAGTTCCTGGTCAGGCTC
CATCCATCTAAGTATCCGGGCAATGAGTACATTAAGCAGTTTTGGGAAGCCGTGTTTCAA
TGCACATGGACATCATACAACAGCACAGGAGAAACATGGTTTGGGCCTTGGAAGCATGAG
TGTACTGGGCAAGAAGATTTAAAAGATGTGCATAACGCATTCACTGATGAATCACAATTG
AGAGTTTCATATAATACTTATAGAGCTGTTTATGCTGTGGCCAATTCCATCCATAATATG
TTACAGTGCAAAAAAGGCCAAGGACCATTTGTCAATAAAACATGTCCGGACATTTCAAAA
ATTAAACCTTGGCAGGTCCTGCATTACTTAAAGAGGGTGAAATTCACAACTGCGTTTGGA
GATGAAGTGAGATTTGATGTCAATGGTGATCCTCTAGCAGCCTATGATCTCCTGAACTGG
CAGCAGGCCCCAGATGGGAACATTAAGTATGTTAAAGTTGGCCAGTATGATGCATCTAGC
AGTCCAGGGAACCAACTTCTTATAGAGAAGGAAAGTATAATGTGGAGTGGAGGACAAAAA
ATGGTCATCACAGCAAAGTGCAGTGAAACTTGTCTACCTGGAACAAGAAAAGGAGCCAGA
CTAGGGCAGCCAATTTGTTGTTATGACTGTATACCCTGTGCTGAAGGTGAAATTAGTAAT
CAAACTGATTCAGTGGACTGCTTGGCATGTCACTCAGATTACTGGCCAAACCTAAAAAGA
GACAAATGTATCCTCAAGAAAATTGAATTTTTGTCATTTGGAGACACCATGGGGATCATA
CTAACAACATTGTCCTTATTTGGTGCTTGTCTATCAATGGCTGTTACTGCTGTTTTCTAC
CATTACAAGAATACCCCTATTGTCAAAGCAAACAATTCTGAGTTAAGCTTCCTTCTTTTA
TTTTCATTGGTACTCTGCTTCCTCTGCTCTCTTCTCTTCATGGGCCAACCAACAATCAGG
TCCTGCATGTTGCGACATACAGCATTTGCCATTATATTTGTGCTTTGTATTTCTTGCATC
CTTGGGAAAACAATCATGGTATTAATGGCATTCAATGCAAGGCTTCCAAATAATAATGTG
GTGAAATGGTTTGGCCCTTTACAGCGAAGACTTTCCATATTTTTTCTGCCAGCAATTCAA
GTTGTGATATGTATTCTTTGGTTGAACTTATCGCCCCCATATCCTGCAAAAAATATTGAA
TATCAAAGTGCAATCATTATATTAGAATGTAATGTGGGGTCAACAACAGCCTTTTATTCC
GTGTTGGGCTACATAGGTTTACTATCTGTCATGTGCTTTGTTCTTGCATTTCTAGCGCGT
GAGTTGCCAGATAACTTCAACGAAGCAAAGTTTATCACCTTCAGCATGCTGATTTTCTGT
GCCGTTTGGATAACTTTCATTCCAGTCTACATCAACTCTGGAAAGTACATAGTAGCTGTT
GAAATATTTGCAATATTGTCTTCCAGTTTTGGTTTGCTTACCTGTATATTTGCTCCTAAG
GTTTACATCATTCTATtgagaccagaactgaacaccaAGAAAAATCTAATGGGCAGGCCA
CCCTCTAACAGATCT
>Carcharodon_carcharias---CM029966.1-14127816-14144947---8_exons---phobius-tmhmm
ATGGGAAAGATCCCATCCTCACATGCAGGTGAAGACAAGATGACAGTGCCTTTGTTTCCA
GCCTCGTTTTCTTTATTGCTCTCAGCTCTTGCATTTGCAGAGCCCAGCTGCAAGCTAAGA
GCAAAGTTTAATCTCTCGTCAGTCTTTGAGGATGGAGATGTGATCCTGGCCGGCTTGTTT
CCAGTTCATTACCGAATAATTCCACCAGATTCGTCCTTCCGAGTGAAGCCAGTAACATCG
CAGTGTGAGGGCTTTGATTTCAGATCCTTCCGTTGGGTGCAGACAATGATTTTCGCGATT
CAGGAAATAAACAAAGACAAAATGCTTCTTCCAAATATAAAACTGGGTTATCAGATTTAT
GATACCTGTGCGACACACACCCAGTCTCTCAGATCAGCCTTAGCATCTACGAGTGGAGAG
GATGAAGAAATATCCAGTCATAACTGTGAGAGATTCTCCTCCTTTCCTGTAATTGTTGGA
GACTCAGGATCAACACAGTCCATGATTATACAAAGAACACTGGGCCCTTTCAGAATTCCA
ATGGTCAGCTACTTTGCTTCCTGTGACTGTTTAGGTCACAGGAATAAGTTCCCGGCCTTT
TTCAGGACAATGCCAAGTGATGCTCACCAGGCTCAAGGTGTCGCTCGACTGGTGCAGCGG
TTCGGCTGGACCTGGGTTGGCTCAATCGCAGGTGATGATGACTATGGCCATAGTGCAATT
CAAGCATTCAGTGATGAAGTCAGGAAACATGGTGTCTGCATCGCTTTTACTGAAGTCCTT
CCAAAAGTGTACTCCAGGGGAAAGATACTTCAAATAACTGAAACCATTAAGACATCTACA
GCAAGGGTCATTGTCATGTTTGCCATTGAGGGAGATGCATACCCTTTAATCACAGAAGTT
GTAAAGCAAAATATCACTGGTAGACAATGGATAGCGAGTGAGGCCTGGGTTACATCTGCT
TTGATTGCAACCAAAGAAAATTTCCCATCTTTGAGCGGGACAATAGGATTTGCAATTCAC
AGAGCAGAGATTCCAGGCCTGAGAAGTTTCCTTCTTCAAGCCCATCCTTTCAAAACTCCA
AATAATCTCTTTGTAAAAGGATTGTGGGAAGCAATGTTTAAATGTTCTCTTGGGACATCA
GTGTCTGAACTGAGAGTTTCTTATAATGTGTATAAAGCCATATATGCAATAGCTCAtgcc
cttcacaatctgaacTCTTGCAAAAATGGCACTGGGTCACTGCCAAACAACACCTGTGCC
AATATTTTCAACTTCAAACCATGGCAGctcctccATTACCTGAAAGAAGTGAGATACACC
ACTAAATTAGGGGAGGAGATCTATTTCGATGAGAATGGGGATCCGCTCGCATCTTACGAT
ATAATCAACTGGCACAAAAACGCAGATGGTTCTGTTAATTATGTTCAAGTCGGCAGGTTT
GATGCTGCTTTAGGTTTGGGGCACGATCTTCTGATAAATGAAAGAAATATTATTTGGCAC
AATAATCAAGTGATGGTCCCCCAGTCAGTGTGCACAGGAAGTTGTCCTCCTGGCACGAGG
AAAGCAGTTCTAAAAGGACAACCACTTTGCTGTTCTGATTGTTTGCCATGCCCTGATGGT
GAAATCAGTAATGACACAGATTCACTAAACTGTATCCCATGTGCGCTGGAAGACTGGCCC
AATCCACAAAGGAATGAATGCCTCCCTAAAGAAATTGAGTTCCTCTCATTTAAAGAGGCG
ATGGGAATCACCCTGACGACTATGTCCTTGCTTGGAACGGCCAGCACAGTGTCTGTTGCA
GGGGTCCTCTGGTATTACAGGAAGACTCCGATCGTTCGAGCCAACAATTCCGAACTCAGT
TTCCTTCTTCTGTTCTCATTGATGTTGTGTTTCCTGTGCTCGTTGACCTTTATTGGCCAA
CCATCAGTGTGGTCCTGCATGCTGAGGCACACACTGTTTGGGGTCAGTCTTGTTCTCTGC
ATCTCGTGTGTGCTGGCCAAAACCCTGGTTGTACTGATGGCGTTTAAAGCCACATTTCCT
AACAATAACTTGATGAAATGGtttgggactctgcagcaaatctTCAGCGTCCTTCTCTGC
ACGCTTGTCCAAGTTGTGATCTGTGTTGTCTGGCTTCTTGTGTCCTCACCATTTCCAGTA
AAGCAGATCAAATATTACAAAGAGAAGATTATTTTTGAGTGTGATTTGGGCTCAGTGATA
GCATTCTGCTGTGTGCTGGGTTATATCGGCTTTCTGTCCTGCATGAGCTTTTTTCTTGCA
TTCTTAGCTCGAAAGCTGCCAGATAATTTCAATGAGGCCAAGTTCATCACCTTTAGCATG
CTGATTTTCTGTGCAGTTTGGTTGACCTTTATCCCAGCCTATGTCAGTTCTCCTGGGAAA
TATACCGTGGCTGTTGAGATCTTTGCCATTTTGGCATCGAGCTTTGGTCTGCTTATCTGC
ATATTTGCTCCAAAATGTTATATAATTCTATTAAAACCAGAAAGAAACACTAAGAAGCAT
CTTATGAATAAAACAGcaccttccaaacctgtgacctctaccacc
>Carcharodon_carcharias---CM029966.1-55129673-55158091---8_exons---phobius-tmhmm
ATGGAGAAAGTCACCATGCTACAAGTATCATTTCTTGCCAAAATGATTTTCTATTGCAAG
TTATGTTTTCTGTTGTTTTCTTGTGAGTTTTCAATATTTGAAGCTGCTCCATCAGGCTGT
AAACTTCAGGAATATACAGCCAGTGGGGTGCTTCAGGATGGTGATATCATTATCGGAGGA
GTATTTCCTCTTCATGACATCATTGAGGTATCCAATTTGCCCTTCACGTCTGAGCCAAAC
TATGGAATGTGCAATGACCGCTTCAATATTAGGACTTATCGGTGGATGCAAGGAATGATC
TTCGCAATTAATGAAATAAATAGAAGCCCAGCACTCTTGCCAAACATAACTTTGGGTTAT
GCCATCTACGATACTTGCTATAATATTCCTAAAGCTATTGAGGATGCATTTGCTCTGATA
TCTGGACAGCAGAAATTCACACCAAATTACCAATGCCAGTTAAATTATTCCTTGGCTGCT
GTAATTGGTGCCTCAACTTCAACAATCTCAAACGCAATGGCAACAATACTTGGGATCTAT
CGTTATCCTCAGATTAGTTACTTCTCATCTATCCCACGTCTCAGTGATAAAGAAGAATTC
CCATCCTTTTTTCGCACTATGCCAAGTGATATATTTCAGTCTAGGGTCTTTGTCCTTTTG
GTGAAACACTTTGGTTGGAAATGGGTGGGAATATTAGCAGATGATATTGACTATGGAATA
CAAGCAGCTCAGATTTTTAAAGAGGAAGTAGAACGTCTCGGAGTGTGCATCGCCTTTTCC
GAGACAATTCCAACAGACAAATCTAGAGAAAAGTATCTTCAAGTTGTTGATACAATAAGA
ATGTCATCTGCAAAGATTATAGTTGCTTTTTCTTGTGACACTAATATAGTTCCTTTGCTT
GAAGAGATTGTTAGACAAAATATAACCAACAGAACATGGCTAGCAAGCGAAGGTTGGAGT
ACATCGGGTCCCCTAATTATTATAAAAAAAGAGCATACTAAATACTGGACTGGAACAATG
GGGCTTACACTCCCATTATGTGACATTGAAGGACTCCAGGAATTTCTCTTTGAGATGAAT
CCTTTTAAAGCTATTCATGATATTTTTATACCTGAACTCTGGGAAGAAGTATTTCGCTGC
TCATGGTCAGCTAAAGAAACCTGCACTGGGCTGGAAGATATGAGGGCAGCTAATCACTCC
TACACAGATGATGGTAACTTCCGAGTCTCATGCAATGTGAACAATGCTGTATATGCAGTC
GCTTATGCCCTGCATGATTTGCAGTCCTGCGAAAATGGAAAAGGACCTTTTGAAAATGGA
ACCTGTGCAAATGCACATGATTTTGAACCTTGGCAGCTTCTACATTACATGAAAAAAGTC
AGATTCATCGACCAATCAGGAAATGAACAACATTTTGATGAAAACGGTGATGTTTCAGCC
ATATACGATGTAATAAATTGGCAAGAAACTTCTGATGGCGTAATTAAATTTGTGAAAGTA
GGACATTATGATGGTAGAGCACCTCCAGGACATGAACTTACCATTAGAGAGTGGGATCTC
ATCTGGAATGCTGGTGAATTAGAGGTTCCTCGTTCTGTATGTAGTGAAAACTGCCACCCA
GGAACTAGGAAAACAGTTCAACAAGGACAACCAATCTGCTGCTTTGATTGTATTCCTTGT
GCTGATGGAGAGATATCAAATGGCACAGAGGACATCGaatgttttcagtgTCCTGAAGAT
TACTGGTCAAATCAAAAGAAGGATAAGTGTGTACCGAAGGAGGTGGAATTTCTATCTTTT
TATGAGCCATTGGGGaatgttttaacatttttttcaATCTTAGGGgttactatctctgta
gctattaTTGTGATATTTATAAAGTTCATGAATACGCCCCTTGTACGAGCTAATAACTAT
GAACTGAGTTTCCTTTTGCTATTTTCTCTAATGTTGTGTTTTCTGATTTCTCTTATATTT
ATTGGTAAGCCTTCAGTCAAAGTTTGTGTACTCCGTCAAATAGGATTTGGCACCAGCTTT
TCCTTGAGCCTCTCATGCATCCTTGTTAAAACTACAGTGGTAGTACTGACTTTTGCAATG
ACAACACCGAACCAAAATGTGTTAAAACATTTTCGGCCCATGCATCATCGTATGAGTGTT
GCAGCTATAACACTCATTCAAATTGGTATCTGTATTGGGTTTTTGTTATCATCACCACTT
TCTGTGGAGAAAAACACAATGGCTATAGGTGGAAAAATTATCCTACAATGCAGCAAAGGA
TCTGAACAAGCTTTATTTGGTATTTTGGGATATGTTGGGCTCTTAGCTGTTTCCTGCTTT
GTTTTGGCATTTCTGGCCCGAAAATTGCCAAACAATTTCAATGAAGCCAAATTTATCACT
TTTAGTCTGCTTATCTTTTTTGCAGTGTGGATATCCTTCCTACCAGCTTACTTCAGTAGT
AAAGGAAAATATTTAGTAGCAATAGAAATATTTGCTATCCTGTCCTCAAGCTTTGGCCTT
CTTGCCTGTATTTTCTTTCCCAAATGTTATGTTGTTTTGCTGAGGCCCGAATTGAATACA
AAACGTGGTCTGATGGGTCGTGCAGAAAAATCCACC
>Carcharodon_carcharias---CM029966.1-55175635-55201260---6_exons---phobius-tmhmm
ATGGAGCCGAGAAATTGTTTACGTTTTTTGATATGCTTAACAATTTCCGTGGCCGTCTAT
GGAAAATCTACGTGCAAGCTGAAAGGAAAATTTAATTTAAATAGTTTTAAAATGCCAGGA
GATGTGATAGTTGGAGGAATGTTTCCGATTCATTACAGAGTCGTGTCCTCAAATTCATCG
TCCAGCACATCGCCGCAGTCTTCGGGATGTGAGGGATTCAATTTCAGAGCTTTCCGTTGG
GCCAGAACAATGATCCATGCGATTAATGAAATCAATCAGAATGATTCAATTCTACCAGAT
ATACTGCTTGGGTACACAATCTATGACTCTTGTTTTACCATTTCCAAAGCTGTTGAAGGA
ACATTGACTTACCTGACTGGGCAAGATGAAGCTGTACCCAACTACCGGTGTGGCAGTGGA
GCTCCTTTGGCGGTGCTCATTGGATCTGGTGGATCAGCTCTCTCTATTGCAACTGCCAGA
ATCCTAGGACTGTATTACTTTCCTCAGGTGGATTACTCAGCCTCTTGCTCAGTCCTCAGT
GATAAATTTCAGTTTCCATCCTTTATCCGAACCATACCAAGTGATATTTTTCAGTCTAGA
GCAATGGCAAAACTTGTCGTACACTTTGGATGGACATGGGTGGGCACAATTGCATCGGAT
GATGACTATGggaaatatggaattaaaaactTCAAAGAAGAGGTAGAAAAGGTTGGAGTA
TGCATCTCTTTTTCTGAGACTATCCCCAAAGTTTATGCAAGAGAGAAAATAGTTCGAATC
GTGGACACAATTGAGCAATCAACTGCCCAAATCATTGCAGTCTTCTCTGCTGATATTGAC
CTGAGCTATTTAATGGAAGAAGTCATGCAACGCAATATTTCTGGCAGAACATGGATAGCA
AGTGAGGCTTGGATTAACTCTGCACTGATTTCCAAACCAGAGTATTCCTCACTTTTAGGT
GGAACTATTGGATTGGCAATTCAACGAGCTGATATCCGTGGTCTACACAATCATCTCATT
CAATTAGATCCAAGAAATTCTGGAGAAAAACTGATAACTGAGTTCTGGGAGAGAGCCTTT
GATTGCATGTGGCCAGAGCATGGTGTGGCTGTCAGTAGAATACTTAATGTTAAAACGGCT
GAGTATAACAGAACAGATGTAAAGAATAGAATCCATAATATTCCTCCTCTTTCTCAGAGG
TTTTGTACAGGAAAGGAGGATTTTGATGAAATCGACAATACATATACTGATATATCCCAA
CTGAGGCTGACGTACAGCGTGTACAAATCTGTATACACTGTGGCAAATGCATTGCACAAT
ATGCACACCTGTAAGACAGGAGAGGGTCCATTTGTTAATGGATCATGTGCAAACATCACA
AATTTTCAGCCATGGCAGCTTATGTATTACCTGAAAAATGTTCGGTTTAAGAGCCTTCTA
GGGGAAGAAATATATTTTGATGTAAATGGAGATATCGATGCAATGTATGATATTATGAAC
TGGCAGAGAACCTCCGATGGGTATATCTCTTTTAAGGTAATAGGCAGTTACAACGGGACC
GCACCCCCAGGACAAGAGATGACCATCCATAATGATTCTATAATTTGGAATGATGACCAG
GTTACGCCTCCATTTTCTGTATGTAGTAAGAGCTGTCAGCCTGGCACCAGAAAGGGAATT
CGGCAAGGAGAACCTGTTTGCTGCTTTGACTGCATTCTGTGTGCTGATGGCGAGATAACT
AATGAGACAGATTCGAGGGAATGTATTCAGTGCCCTGAAGATTACTGGTCCAATGAAAAC
AGAGATGAATGTGTGCATAAAGTGATTGAATACCTTGGTTATAATGATGCCTTGGGAATG
ACATTAATAGCACTATCGATATTTGGGGCCTGCACTGCTGCAGCCATTGCTGTGGTTTAC
ATGGTTCGAAAGAATACTGCCCTTGTCAAAGCTAATAATCGTGGACTGAGCTTTATGCTG
TTATTTTCACTAGTTATATGCTTTCTCAGTGCAATCATCTTTGTTGGCTTGCCAGTAGCA
TGGTCTTGTATGACACGACAGGTTCTTCTTGCTGTTAGCTTCGCTACCTGCCTTTCATGT
ATGTTATCAAAGGCTGTTAATCTGATGCTCAAAGCCAAAGCAACCAAAGCAAAATCACCT
GAAGGCACAGAAACTAAACTTTTAGGCCCTTTTCAGCAAAGAATTATTGCATTGATCCTT
GTCTTATGCCATGCTTGTCTCTGTACAGCTTGGTTACTAATTCTCCCTCCTTACCCTATC
AAGAATACACAGTCTCAAAATATCAAAATAATTATGGAATGCAATGAAGGCTCTGTAGTG
TTCCTGTGTTGTGTGTTAGGATATGATGCATTACTGGCTGCTATTTGCTTTGTTTTTGCT
TTCATTGCTCGGAAATTACCTGATAACTTTAATGAAGCCAAGTTTATGACCTTTGCCCTG
CTTGTCTTTTTTATTGTTTGGATTTCTTTTATCCCAGCCTATTTAAGCACTCGGGGTAAA
TATATGGTAGCTGTTGAAATGTTTGCCATTTTGGCATCCAGCTTTGGCTTGCTGGCTTGT
CTTTTTGTTCCTAAATGTTATATTATCTTATTGAAGCCAGAAAGGAACACAGAGGAATTA
GTTAAGGGCAAAACTGTTACAAATGATAAGAGTGCACCACCAACTTCACAGTCACTGACG
AACTCAGCTATAAGCACTGCCTGTTCAACAATTACACTCAGT
>Chiloscyllium_plagiosum---CM012968.1-35844237-35860399---6_exons---phobius-tmhmm
ATGGGTTTCTATTTCAAgttatgctttcttttgttcttttgtatGTTTTCAAAATTTGAA
GCTGCTCCATCAGGCTGTAAACTTCAGGAATATACAGCCAATGGGGTACTTCAGGGTGGT
GATATCATTATTGGAGGAGTGTTTCCTCTTCATGACACCATTGATGTATCCAATTTATCC
TTCACATCAGAGCCAGACAATAGAATGTGTGATGACCGCTTCAATATTAGGACCTATCGA
TGGATGCAAGGAATGATCTTCGcaattaatgaaataaataacGATCCAGCACTCTTACCA
AACATAACTTTGGGCTATGCCATCTATGATACTTGCTATAATATTCCTGCAGCTATAAAG
GATACATTTGCTCTGATATCTGGACAGCAGAAATTCACACCAAATTACCAATGCCAgtta
aattcttccttatctgcTGTAATAGGTGCCTCAACATCAACAATCTCAATAGCAATGGCA
TCAATACTTGGGATTTATAATTTTCCTCAGATTAGTTACTTTTCATCCATTCCAGTTCTC
AGTAATAAAGAAGAATTCCCATCGTTTTTTCGCACAATGCCCAGTGATATGTTTCAGTCC
AAGGTTTTTGTTCTTTTGGTGAAGCACTTTGGTTGGAAGTGGGTGGGAATATTAGCAGAC
GATGTTGATTATGGCATACAAGCAGCtcagatatttaaaaaagaagtAGAAAGCTTTGGT
GTGTGCATTGCCTTTTCTGAGACAATTCCAATAGTCAAGTCTAGAGAAAAATATCTTCAA
GTTGTTGACGTAATAAGAATGTCATCTGCAAGGGTTATAGTTGCTTTCTCTTGTGACACT
AATATTGTTCCTTTACTTGAAGAGATTGTTAGACAAAATATAACAAACAGAACATGGCTA
GCAAGTGAAGGTTGGAGTACATCAGGTCCACTATTTATTATAAAAAAAGAACACACTAAA
TACTGGACTGGAACAATGGGACTTACACTCCCTTTGTGTGACATTGAAGGACTTCAGGAA
TTTCTTTTTCAGACGAATCCAACTAAAGCTGTCCATGATATGTTTATAACAGAACTTTGG
GAAGAGGTATTCAATTGTTTATGGTCACCTGTAGTacaggaagaaaataaactgcaACCA
AACATGAGTCAGGAAATCTGCAGTGGGCTGGAAGATATGAGGGCTGCTAATCACTCCTAT
ACAGATGACAGTAACTTCCGAGTGTCCTGCAATGTGAACAATGCTGTTTATGCAGTCGCT
TATGCCCTGCATGATTTGCAGGCCTGTGAAAATGGAAAGGGACCTTTTGAAAATGGAACC
TGTGCAAGTATACGTGATTTTGAACCTTGGCAGCTTCTACATTATATGAAGAAAGTCAGG
TTTATTGACCAATCAGGAAATGAACGATATTTTGATAAAAATGGTGATGTTTCAGCCGTA
TATGACATAATAAACTGGCAAGTAACCACAGATGGTGTAATTAAATTTGTGAAAGTTGGA
CGTTACGATGCTAgagcagctccaggacatcaacTTACCATTAGGGAGAAGGATCTCATC
TGGAATACTGGTGAATTAGAGGTTCCCCATTCTGTATGCAGTAAAAATTGCAAACCAGGA
ACTCGGAAAAGAGTTCAGCAAGGACAACCAATCTGCTGCTTTGATTGCATTCCATGTGCC
GATGGAGAGATATCAAATGGCACAGgttcCACAGAATGTTTTCAGTGTCCTGAGGATTAC
TGGTCAAATATAAATAAGGATCAGTGTGTACCGAAGGAGGTGGAGTTCCTGTCTTTCTAC
GAACCATTGGGGAgcgttttgacttttttttcaatattAGGGGTTACTATCTCTGTAGCT
GTTATTCTGATATTTATAAAGTTCATGAATACGCCCATTGTAAGAGCTAATAATTATGAG
CTTAGTTTTCTCCTCCTATTTTCTTTAATGCTGTGTTTCCTGACTTCTCTTGCATTTATT
GGCAAACCTTCAGTTGAATTTTGTGTCCTCCGTCAAATAGGATTTGGCATCAGCTTTACA
TTGTGCCTATCATGCATCCTTGTTAAAACTGTAGTGGTGGTATTGGCTTTTAGAATAACA
ACACCCAACCAAAATGTATTAAAACATTTCCAGCCCATACATCACCGTTTGGTTGTCACG
GCCGCAATGCTTATTCAGATATGCATCTGTGTCGGGTTATTGTTCTCATTACCAATTGCT
GTGCAGAAAAACACAAAGGCTGCAGTTGGAAAAATCATTCTAGAATGCAGCAAAGGATCT
GAACATGCGTTCTTTGGCAATTTGGGATACGTTGGATTCTTATCTGTTCTTGGTTTCGTT
TTGGCATTTCTTGCCCGAAAATTGCCTAACAATTTCAATGAAGCAAAATTTATCACTTTT
AGCCTATTTATCTTTTTTGCTGTATGGGTATCCTTCCTACCAGCTTACTTCAGTAGTAAA
GGAAAATATTTAGTTGCAATAGAAATATTTGCTATCCTGTCCTCAAGCTTTGGCCTTCTT
CTTTGCATCTTCTTTCCTAAATGTTATGTTCTTTTACTGCGGCCTGAATTGAACACAAAA
CGTGGTTTGATGGATCGTGCACATCTAACTGCAAAATCCACCTCCAAAACT
>Chiloscyllium_plagiosum---CM012968.1-36212829-36225819---6_exons---phobius-tmhmm
ATGAATTTCAAAGTGTATTTTGTTCTGATTTACTCATTGCCTGTGTTTGCATGTGAAGTT
ACTGATCTATCATGTAAGCTACTTGAGAAGTTTAATCTGTATGGAATCCATCAGAATGGA
GATATCATTATTGGTGGATTGTTTCCTATCCACTTCACGGTAACTTTACCTGAACTTGCC
tacaaaacaaaacctgaaatgTTACAATGTGAAGGttttaatttcaGAACATTTCGATGG
TTACAAATGATGATCTTCACCAttgaacaaataaacaaagaTCAAACACTACTTCCAAAT
ATACGGTTAGGCTACAGCATTTATGATAATTGCCGTAAAGTACCACAGGCTGTCAGAGCA
GCAGTCACACTTCTTAATGGAATAGATAATATGTCCAAGAACTATAAATGCACAGGATCA
TCTCCCATTGCTGCAATTGTTGGTGATGCTCGATCAACGCAATCCATTATTACGGGAAGA
ATTGCAGGACAATTCAGAATTCCAATGATTTTTCAGGTCAGCTACTCTTCTTCATGCTCA
TGTCTTAGCAACAAACTGGAGTTTCCCACCTTTTTCAGGACAATACCTAGTGATAGCTTT
CAAGCCAAAGCTATGGCCCAacttgtgaagcattttggatgGACTTGGGTTGGGTCTATT
GCAACTCAAGATGATTACGGACAATATTTAGTTCAGTTATTTAATGAACAGATTCAAAAT
TATGGTGTATGTCTTGCTTTTACTGAAGTAATTCCAAAAATTCCATCCAGACGTAAGATA
CTTCAGATTGTAGACACCATCAAAAGATCCACAGCCAAGGTTATTGCATTGTTTGCTGGT
GTAGGAGATATTATTTATTTAGCCAATGAAGTGGTGCGTCAGAATATTACTAGTATGCAG
TGGATAGCAAGTGAAACTTGGAGTACTGCAGCACTGCTagcaacaaaaacaaactttAGA
TCCTTTGGTGGAACAATAGGTTTTGCTTTCCGTAAAGCAGaaattccacagttcaaagaa
ttTCTTCTAAAGGTGCGTCCATCTTTAACCCCTCATAATTCTCTGGTAAATAGATTCTGG
GAAAGGATGTTTGGATGTACATTTAATTTATCAGATAACTCTACTAGACACAGTGCAGCT
ACAATTTCAAAATCAATATGTACAGGACAAGAAGACATAGAGGAAATAGATAGTGTATAT
AGTGATGTGTCACAGTTGAGAGTTTCGTATAATGTCTACAAAGCAGTGTATGCAATAGCT
CATGCACTTCATAATTTGGAAACCTGCGAACCTGACAAAGGACCATTTCTGAACAAAACT
TGCGCAAACATTTCACACTTTGAGCCATGGCAACTTCTCCATTATCTAAAAGAAGTTAAC
TTTACAAATGATTTCGGTGAAAAAGTACACTTTGACGAAAATGGTGATCCCATTGCATCA
TATGATATTATGAATTGGCAAATGGATGCAGATGGCTCTGTAAAAATTGTTACTGTTGGC
CTTTTTGATGCATCGGCAACCTCTGGGCAAGAGCTTTTAATTGATGAAGACAGTATTATT
TTTTGTGATGGGTCAACAAAGATTCCAAGATCTATATGCAGTGAAAATTGCCCTCCTGGT
ACAAGGAAAGCAGCACGAAAAGGACAACCAATGTGTTGTTTTGACTGTTTACAATGTGCT
GAGGGGGAAATCAGCAATCAGACAGATTCCGTACACTGTTTCACGTGTCCCATAGATTAT
TGGCCAAATCAAGAACACGATCAGTGTGTACTGAAGGAAATAGAATTTCTATCATTTGAA
GACATACTGGGCATTATTTTAACAACCATTGCATTGTTTGGAACTGGCATAACCATTGTA
ATGTTAGTTATTTTTATCCATTATCGAAATACTCCTGTTGTAAGAGCTAATAATGTAGAG
TTGagttttcttttgttaatttCATTAGTTTTGTGCTTTCTGTGTTCACTGACTTTCATT
GGCCAACCAACCACCTGGTCCTGTATATTACGACACACCGTGTTTGGAATTAGTTTTGCC
TTGTGTGTTTCCTGCATTCTTGGAAAAACAATTGTTGTGTTAATGGCATTTAGTGCTACA
CTTCCCAACAATAACATGATGAAATACTTTGGGCCTCTACAGCAAAGAGCCAGTGTTTTT
GCATGTACTTTTCTTCAAATTATAATATGCATTTTATGGCTTGCCATCTCACCTCCAGTT
CCAGTAAAGAATACAAAGTATCAAAGTGCAAAAATAATACTTGAATGTGATGTTGGCTCT
GCAACCGCATTCTGGTGTATGTTGGGATATATTGGCTTGCTGGCAGGTACTTCAATCATA
CTAGCATTTCTAGCACGGAAACTGCCAGACAACTTTAATGAAGCCAAGTTCATCACCTTT
AGTATGTTAACTTTTTCTGCAGTTTGGGTAACTTTCATTCCAGCTTACATTAGCTCACCT
GGAAAATATACAGTAGCTGttgaaatatttgcaattttGTCTTCCAGCTTTGGTCTGGCT
GCCTGTAATTTTGTTCCTAAATGCTACATTATTTTGATAAAACCAGATCAAAATACAAAA
AAACATCTGATGGGGAGAGCGGTTGCAGCCAGTACA
>Chiloscyllium_plagiosum---CM012968.1-59696862-59713567---7_exons---phobius-tmhmm
ATGTATTGGCAATTCGCTTTGATCATTCTGCATTTTATACTCGAGCCCCAGTTCAGAGCA
ACTGCTGTATGCAAACTGCAAGAACACTTTATTTCGCCTGGGCTGACGCAGGATAGCGAC
ATAATAATCAGGGGAATGTTCCCCCTCAGTTTATACGTTAATGTACCAGAGCTTCACTAC
AGAACAAAACCTAACCAGTTACGCTGCACAGGATTTGATTTCAGAGCCTTTCGCTGGTTA
CAGACGATGATCTTTACTATTGAAGAAATCAACAAGGACCCGACCATTTTGCCCAATACT
ACGCTGGGCTATAGGGTGTATGACACTTGTGATAGCTATGCTCTGAGAGCAGCTATGTCA
TTTCTGAGTGATGCTGGAGATGAAATGTCAAACAGCACGTGCCATGGAGCAGCGTCTGTT
GCAGGAATAATCGGGGAAGCCGGATCTCTTCAGTCCAGTATTATTGCAAGCTCAGCAGGA
CCGTTCCAAGTTCCCATTgtcaggtggattggccaagctaaattgcccatagtgttaggt
aaaGTCAGTTACTTCTCCACGTGTACCTGCCTGAGCGACAGGCGTAAATATCCCACATTT
TTCCGGACAGCGCCCAGCGATTATTTTCAGACCAAGGCTTTGGCACAACTTGTGAAACAC
TTTGGCTGGTCTTGGATTGGAACTCTTGCTAATGACGACGATTACGGGAGATTTGCGATC
CAGCAATTCATCGAACAGGTCACCGAGTTTGGCGCTTGTATCGCTTTCTCAGACATTCTG
CCGAAGATCTACAACGCAGAGAAAATATCTCAAATCGTGGCTGTGATGAAAAGATCATCA
GCCAAGGTTATTGTCGTGTTCAGCCCCGAGAGGGAAATGCTTCAGTTAGTTCAGGAGATC
GCTAGCCAAAATGTGACTGGGATCCAATGGCTTGCTAGTGAAGCCTGGATCACTGGTGCT
GTGCTTTATACCGAGCAATTCTTGCCCTATCTGGAAGGAGCGATTGGGTTTTCATTTCGC
AGAACAGAAATCCCTGGGCTTCGAGAATTCCTCCTCCGAGTGAAACCTTCTCCACACGAG
GGGGGTAGCTACACCAATGTGTTCTGGGAGGAACTGTTTGCATGTAACTTAAAACTACCT
GAAAATACCACCAAAGGTTCAATTACCAGAGCCCGTTTATGCACAGGATCTGAGAGTCTG
GAAGATACTGACACCATATATTCTGATATATCACAGCTCAGAGTTTCATACAACGTGTAC
AAAGGCGTTTATGCCATTGCCCACGCACTGAATCGCTTAAGCTTGTGTGAGAGCGGTAAT
GGGCCGTTTATAAACAGTAGCTGTGCGAGCATACATAACTTTAAACCATGGCAGCTCCTT
CATTACTTAAAGGAAGTCAGATTCACCGATCAGTTTGGAGGGGAAGTAGGATTTGATGAA
AACGGAGATGCAATTGCATCGTACGACATGATTAATTGTCAGAGAGGTACCAGTGGTAAG
GTGGAGTACGCCCAGGTGGGTCGTTTTGATTCCTTCGCAATCGCAGGGCAGGAACTTTCT
CTGAATGAACATTCCATCGTTTGGACTGGTGGCAAAACTCAGCCCCCTCAATCTGCGTGC
AGTGAAAGCTGCCCCCCTGGAACAAGAAAAGTGCCTCGAAGCGGCGAGCCGCTTTGTTGC
TTTGACTGTGTGGCTTGTACTGACGGGGAGATTAGTAATGAAACAGATTCAATAGAGTGC
ACAAAATGCTCTTCAGATGACTGGTCAAATGCCGAGAGAATCATGTGCATCCCAAGAGAA
ATCGAATATCTTTCCTTCGAAGATTCAGCAGGCATTATATTGACCGTAATTGCATTGCTA
GGAGCTTGTTTAACCGTCGCAGTTATGGCTATTTTTTTCCGACACAGGAACACTGCTATC
GTGAAAGCAAACAATTCCGAGTTGAGTTTTCTTCTCTTGAGCTCCCTCGTCATGTGCTTC
CTGTGCTCGCTGACATTTATTGGCCGGCCAACCTCCTGGTCCTGTGTACTGAGTCACACA
GCGTTTGGAATCATCTTCGTGCTCTGTATCTCTTGTATACTCGCTAAAACTGTGGTGGTG
CTGATGGCATTCAGAGCAACGCTCCCCAACAGCAACGTGATGAAGTGGTTTGGTGCCACT
CAACAGCGGACTGTCATCTTTCTCTGTACTTGCGTGCAGGTTGGGATCTGTGTCACGTGG
CTAGTCAGATTTCCGCCATTCCCTGTGAAAAATACCGCTTATCAAAATGATAAAATCATC
TTAGAATGTAATGTTGGCTCAGTGGCGGCTTTCTACAGTGTATTAGCTTATATTAGCATC
TTGTCTTGTATCTGTTTTGTGCTGGCCTTTCTAGCAAGGAAATTGCCTGACAAGTTCAAC
GAGGCGAAGTTTGTAACCTTCAGCATGTTGATTTTTTTCGCAGTATGGACAGCCTTTATT
CCCGCTTATGTCAGCTCACCAGGCAAATACACAGTCGTAGTGGAGATCTTTGCAATTTTG
TCGTCAAGCTTTGGCCTGCTTCTGTGTATTTTCACCCCGAAATGTGTCATAATTCTGCTG
AGGCCAGAGAAGAACACTAAAAAAATGCTCATGAATAAATAT
>Chiloscyllium_plagiosum---CM012968.1-59764889-59773455---6_exons---phobius-tmhmm
ATGATCAAAATGCGTCCTCATCCGTTTTGGATTCTTCTCTTATTTAACTCAATCGAAACT
TTGATTTCCAGAGTTGAACATTTCTGCAAACTTAGGGAAAAGTTCAGCCCCGGAGCATTC
AAAGGTGGAGATATTGTCCTGGGCGGTTTGTTCTCCTTACATCTAAAAACAACGACGGAT
TACAAGTCATTTCAAGACAAACCTTCGCCAGTACATTGCCTTCATTTCAGCCAAATGGGT
CTGCGTTTGGCCCAGACGATGGTCTTTACCatagaagaaataaacaggaatAACGAGTTG
CTTCCAAACACTACTCTGGGTTACAAGATCTTAGACAGCTGCGGCACACCGTCTCAGGGA
CTTAAAGGAGCCCTGACATTACTAAACGCACAGGATGAAACCGTTGCTAATTACGCATGT
GCTGAATTTCCATCCGTACCGGTCATTGTTGGAGATGGAGGATCATCGCAATCTGTGGTC
GTTGCAAGAATGGTGGCTCCGTTCAGCGTCAGCATGATTAGTTATTTTTCTTCCTGCAAT
TGTTTGAGTGATAAGCGtgaatttccaacatttttcagAACTATTCCTAGTGATTCTGTA
CAAATCAAAGCATTAGTCAAGCTTGTACGACATTTTAAATGGAATTGGGTTGGAGTTGTG
GCACAAGACAATGATTACGGTCGATTTGGAATGATGGCGTTTATTGAAGAGATTGCAAAA
TTTCAAACTTGTGttgcttttattgaattcatctcACCTGTTGGTACTGCAGAACGATTG
CCAGAAGTAATGGAGACAATTAAAAAATCATCTGCTAAAGTGGTCATAGTATTTTGTGCA
GAGAGGTTTACGGCTGGTTTGCTGAAAGAACTCACACTGAATAACATTACTGATATCCAG
CTAATAGCAAGTGAAGCCTGGGTCACATCAGTCCAACTATGGACAGCAGAAACTGTGAAG
TTGTTGTCTGGAACAATTGGATTTGGAATAAGGAGAGTGGAAATTCCAGGACTTAAAGAG
TTTCTATTGAATGTGCATCCTTCCAAAACACCGCACAACCCGTTTGTCGAAGAACTCTGG
CAAGACGTTTTTGGCTGCAGTGTAAAAATCTCAAAAGAAACGTTGGCTAGCAATAAATCA
TCATCTTCTTTGAAACCGTGTACAGGCTCAGAGAGTTTAGGGGCAATTAATACTGCATAC
AGTGATGTGTCTGAGTTAAGGGGTTCCTACAATGTTTACAAAGCTGTGTATGCTGTGgcc
catgcccttcataatctgcAATTGTGTGAAGATGGGAAAGGACCGTTTGCCAACAAAACC
TGTGGTAGCAAGTCAAATATTCtgccttggcagCTTTTGTACTACATAAAGCAGGTGAAA
TTCCTCAATAATTTTGGAGAAGAGATAAGCTTTGATAAGAACGGAGATCCCGTGGCTTCC
TATGATCTGATAAACTGGCAGAAGGGAGAAAATGGGACTGTGCGGTTTGTTCAGGTTGGT
TTTTATGATACAGCATTGCCAGTCGGAAAGGAACTCCAATTGGATAAAAGTCGAATTGTT
TGGCACCAAGTTTTGATCTATTCACAGCCACCAGTCTCAGTGTGCAGTAAAAGTTGCCTT
GCAGGGACAAGGAAAGCAGCTAAAACAAACCAACCCATTTGCTGCTTTGATTGTGTACCT
TGTGCTGAAGGAACGATTAGTAATCAAACAGATTCGATAGAGTGCTTCACCTGTCCGTTC
GAACAATGGTCCAATGGTCAACGAGATCAGTGCATTCCAAAAGACATTGAATTCCTGTCT
TTTAATGACAGCATGGGAATAACATTTTTGGCGGTATCTCTGTTTGGCGCTTTTATGTCC
GGGTCTGTTGCAGCTGTTTTCTTATATTTCAAAAACACTCCCATTGTAAGGGCCAACAAT
TCGGAACTAAGTTTCCTTCTTCTGATCTCGTTAATACTATGCTTTCTGTGCTCTGTTGCG
TTCATTGGACAGCCATCTCCGTGGTCATGTATGGTGCGGCATACTGTGTTTGGAATCAGT
TTTGTTCTATGTATTTCTTGTATTCTTAGTAAAACGCTGGTCGTCCTGATGGCATTTAAA
GCAACCCTTCCGGGCAGTGATGTGATGAAATGGTTCGGACACAAACAACAAAGGTCAATT
GTCTTTCTGTGTACATTGATTCAAGCCATAATATGCGTGATCTGGTTGGTGACATCTCCT
CCACTCCCATCTAAAAACGTCAAGTATCAAAGTGCAAAGATTATCCTTGAGTGTGACGTA
GGTTCTACAGTTGCCTTCTGCTTTGTGTTTGGTTACATCGGATTTTTGGCGGGCGCATGT
CTATTTTTAGCTTTTATGGCTCGAGCTTTACCAGACAAGTTCAATGAAGCTAAATTCATA
ACTTTCAGCATGCTCATATTTTTTGCAGTTTGGGTAACATTTATCCCCGCTTACGTAAGC
ACACCCGGAAAATACACTGTGGCTGTagaaatatttgcaattttaGCATCAAGTTTTGGG
TTGCTGAGTTGCATCTTTGCTCCGAAATGTTACATTATCTTGTTAAAACCGGAAGAGAAT
ACTAAAAAACATTTGATGTGTAAA
>Chiloscyllium_plagiosum---CM012968.1-59785814-59800296---6_exons---phobius-tmhmm
ATGCACTTTAATACCATATTGGGAATTTGGTTGCTAATATTTTTCGAAGAAGGAAGTTCT
GAAGGTGAATCATCCTGTAGACTACAAGATAAGTTCATCACTCGGGGATTGATGAAGGAT
GGGGACGTCGTCCTTGGTGGGTTATTCATTGTCCATTTTAGAACAACATTGCTGAATAAT
TCATTACAGACAAAACCGGGAGAGGTGCGCTGCCGAGAGTTCAATCTCCGTGGTTTGCGC
TGGGTCCAAACTATGATCTTCACCATTGACGAAATAAATAGGGACCCAGATCTTCTTCCG
AACACTACGTTAGGTTACAAGATTGTGGATAGTTGTGACGTCTCCTCCGAAGCACTTAAA
GGAGCTTTCGAGATATTGAATGGAGGTGAACGAGCATCTTCACACGCAATCTGTTCTGGT
TTTTCTTCCGTGCCTATTATAATCGGAGATGCGGGATCTTCACGATCTGCCGCAGTTTCA
AGAATTTTGGAGCTCTTTGACATTCCTTTGATCAGTTACTTTGCTTCCTGTGCCTGTCTG
AGCGACAGAAAAAACTTCCCAACATTTTTCAGAACAGTACCCAGTGACGCCGTTCAAATC
AAAGCCTTGCTGAGACTCGtaaattatttcaaatggaactggattgGTGTTGTTGCGGTT
GACAGCGATTACGGCCGGTTTGCTATTCAATCATTCGCTGAGGAAATCTGGAACTCTAAT
GTCTGCATTGCCTATACAGAATTCATCTCTTCGGGTGGAGCCAGTGACAGAATGTCAAAG
ATTGTAGATACGATCAGACAATCCTCTGCAAAAGTGATCATATTAGTTTGTGGAGAAAGC
GACACTTTCGCTTTAATTAAAGAACTCAGAAAACGAAACATCACAAACTTGCAGTTGGTA
GCAAGTGAAGCCTGGGTTACCTCGTCCCTGATTTGGACAAAGGAAAGTCAGGACATTTTG
ACTGGTACAATTGGTTTTGGAATCAGGAAAGCGGAGATTCCAGGACTTAGAGAATTTTTA
GTTAACTTTCATCCTTCTACATCACCAGACAATCCGTTTGTACAGGAATTTTGGGAAGAG
GTTTTCGGTTGCAAAATAAGGCCAAGTGACAGAACCTCAGCACAAAATGAGTCGCAATTT
TCGACCAAACTGTGCACCGGAACAGAGGACTTGAACTTAACTCAGAACGTCTACACTGAT
GTGTCACAATTAAGGATTTCATACAATGTTTACAAAGCGGTTTATGCTGTAGCATACGCC
CTTCATAATTTACAATCCTGCATAAATGGAAAAGGCCCTTTTATAAACAAATCCTGTGGA
CAAAGATCAAATATCATACCATGGCAGCTTTTGCATTATCTGAAAGAAGTGAAGTTTATG
AATAAATTTGGTGAAGAAGTAAGCTTTGACAGTAATGGAGATCCAATAGCTTCATATGAC
CTGATAAACTGGCAGAGGAGTGCTGATGGATCCGTTAAGTTTGTAAAGGTTGGTTTTTAT
GATGCAGCGCTACCAGAAGGAGAAAAGCTTGTGTTGGATGAACGCATCATCGTCTGGCAT
GGACATCAAAGtttgGTACCAGTGTCAGTCTGTAATGACAACTGCCCAACAGGTACAAGA
AAAGCAACTCGAAGGGGTGAGCCTATTTGCTGCTTTGATTGTTTACCATGTGCTGATGGG
GAAATTAGTAATAAAACAGATTCTATTGAATGCTTGAAGTGTTCATTCGATTACTGGTCA
AACGACAATAGAAATGAATGCATTCCAAAGAAAAATGAATATGTTTCCTTTCAGGATGGA
ATTGGAATAGCACTGACTGTGACTTCACTGCTTGGAGCTTGTATCACAGTGGCTGTTGCA
GCTGTATTCTTGCATTTCATAAATACTCCCATTGTAAAGGCCAACAATTTGGAACTAAGT
TTCCTTCTACTAATGTCATTGATACTATGCTTTCTGTGCTCCATTGCATTCATTGGACAG
CCATCACCATGGTTATGTATGGTGCGGCATACTGTGTTTGGAATCAGCTTTGCTCTATGT
ATTTCGTGTATTATAAGTAAAACCCTGGTAGTCCTTATGGCATTTAAATCAACCCTTCCG
GGCAATGATGTGATGAAATGGTTCGGACCCAAACAACAAAGATCAATAGTTTTTCTTTCT
ACATTAATTCAACTGATAATATGTGTGCTGTGGTTGGTGATCTCTCCTCCAGTGCCAGCT
AAAAACACCAGGTATCAAAGTGCAAAGGTTATTCTTGAATGTAGTTTGGGATCTTCAATT
GCTTTCTGCTGTGTTTTTGGTTACATCGGGCTCTTGGCtggtttttgtttaattttagct
tTCTTGGCCCGAGCGTTACCAGACAAATTTAATGAAGCTAAGTTTATAACTTTTAGCATG
CTCACTTTCTTTGCAGTGTGGTTAACTTTTATCCCTGCTTATGTAAGCACCCATGGAAAA
TATACGGTAGCGGTGGAAGTGTTTGCAATTTTAACATCGAGCTTTGGGCTGCTAATCTGT
ATATTTGCTCCAAAATGTTACATTATCTTATTAAAACCAGAAGAAAACACGAGAAAACAC
TTGACCGCCAAG
>Chiloscyllium_plagiosum---CM012968.1-63741232-63756948---6_exons---phobius-tmhmm
ATGATTTTTGCTATTGAAGAGATAAATAGAAGTACAAAGCTACTTCCTAATGTCACACTG
GGGTACCAGATTTATGACGGCTGCAGTAGTGAAACCCAGTCAGTAAAAGCAGTCATGGCA
CTCATCAGTACCCAGAATGAAACCAGACCTGATTTCAACTGCACAGTCAATTCAAAAGTC
CCTGCTATATTTGCCGATGCTGGATTTGTCAGGTCACTGGCAGAAACAATGCTCACTGGT
CCTTTTGGAATCTCAACGGCGAAGAAATGTGCATTTAAAACCTTACCAAATAGGTTGATA
ATCAATCTGCAAGTATTTTCCAAAGGCAGGCAGATCAGTTTCACTGCCATGTGTCAATGC
TTCGGTGATCATGAATTCCCCACACTTTTTGAAACCGTGCCCAGCGATTCGCACCAAATC
GCAGCCATAACCACTCTGGTGAAGCATTTTGGTTGGAATTGGGTTGGGTTAATTCGGAGC
AGTTCCACATATATAACGATGGAATCTGAAACGATCCTTAGTCTGCTTGAAAAAATGGGG
ATTTGTACTGCCTTTCAAGAATCATTCTCTGATACAGACTCTAAGGACAAAATTCAGCAA
ATTGTGAAGCGGATCAAAGAGGCCACCACAAAGATCATTATCGCCTTTGCTACCCTAACA
GAAATGGAAGTCTTACTTCAAGAGGTGGTTCGTCAGAATCTGACTGGTATACAGTGGATT
GCGAGTGACTCTTGGGTCACAGCTCCTATTCTGTCTCCAGAAGAAAATGCTCGATTCCTT
GTTGGAACACTGGGATTTATCATCCCGAAGGCAGACATACCGGGCTTAAAGGAGTTCCTG
CTTCAAGTCAACCCGAACCAATCGCCTGCAAATCCTTTGATTAATGAATTTTGGGAGAAA
ACCTTCCATTGCTCCATGCAAAAACTGCAAAATGGAACTCAGTGCAACCCAGAATCTCAC
GTTCAGCAATGTACTGGGAATGAGCTTCTAGAAACAATTGACAACGCGTACACGTATGCT
TCCCAATTGCGAAGTTCTTACCGTTTGTATAGAGCAGTATATGTCATTGCACATGCCCTA
CACAATATCTTCTCTTGTGGAAATGACAGCTGCCTCAACATGTCAGATATTCAACCATGG
CAGctACTGAATTATTTGGGTACCTTGCAGTCCACAGACATGAAAGACACTGACATACAT
TCTCACCAAGATGAGAATTGGATCCAGAGATATGAGCTGGTAAACAGGCAAATAAGTGAC
AGTGGCGACGTTAACATGGTGAAAGTTGGGAAGTATGACGCATCAGAATCTATCGGCCAC
GAGCTGAAGATAAGTGAAAAAGATATTGTTTGGAGCGGCACTGGACAGAAGGTCCCACAA
GGAACATGTTCTGAGAGCTGCCCACCTGGTACAAGGAAAGCAATGAGACCTGGAGAGCCC
GTTTGTTGCTTTGACTGTGTAGAATGCCACGATGCTGATATTAGTAACACAACAGATGCA
GTATTCTGTATGAGGTGTCCACTGGAATACTGGCCGAATCAATACAGAAATGAATGCTTA
CCGAAGGAGATTGAATTTCTTTCCTTTCAAGACAGTATAGGTGTGGCTTTGACTACCTTC
ACAGGAGGCGGAGCCTGTTTAACAGTAGCAATGGCTTTCATTTTCTTTAAGTACAGACAC
ACACCGCTTGTCCGGGCTAATAATTCTGAACTGAGTTTCTTCTTGCTGTTATCCTTGTTT
CTCTGCTTCCTGAGTGCTCTGACATTTATCGCACACCCATCCCCCTGGTCTTGCGGACTG
CGTTACACGATATTTGGTGTGACCTTTGCTCTATGCCTCTCGAGTATTCTGGGAAAAACA
ATGGTTGTACTGTTGGCCTTTAAGACTCTAGCTCCCAACACGCACTTTGTGAAATGGTTC
AATCCCAAATGCCAGCGAATATTTGTTTTAATCCTGACCTCGGTTCAGTGTGTAATTTGT
ATTCTCTGGATCATACTGTCTCCCCCTTATACCTTCAAAAGTTTGAAGTACTATCAAAAT
GTCATAAGCTTGGAATGTATAGTAGGATCCATCCcttatttttgtattgttttcaCCTAC
ATTTTCTTTTTGGCAGGTGTAACTTTGGTTCTTGCATTTTTGGCTCGAAAACTTCCAGAC
AGCTTCAACGAAGCTACACACATAACTTTTAGCCTTCTGGTCTTCTTTGCAGTTTGGATC
ACCTTATTCCCTGTTTATATATGCTCCCCGGAAAAATATGCTGCTGCTGTACATGCATTT
GCTATTTTATCATCTTGCTATGGCCTGTTACTGTGTATCTTTGCCCCCAAGTGTTACATT
ATCCTACTGAAACCTGAAAAGAACACACGAAAGAGGCTCATGACCTTCTCATCTAAT
>Chiloscyllium_plagiosum---CM012968.1-63770306-63783276---5_exons---phobius-tmhmm
ATGATTtattttttctgtttgtttcacagTTTTGACTTGACGCAGTTTCAGTTTGCCCAG
ACCATGATCTACACCATCGAGGAAATAAACAAGAACCAGACTCTGATACCGAATATTAAA
CTTGGCTACCAGATTCACGATGGCTGTGGGGACCCAGCCATGTCGACCAAAATCACCACC
CTCCTCATCAGTGGGCAGGAAGAAATCCTCGCTGACCCAAAGTGCAAAACAACCTCCAAC
ATCCCAGCAATTGTTACAGATGCCGAATCCATGCAATCTGTAGCTGTCGCAAGAGTCATT
ACTCCCTTCAATGTCACAATGTTCAGCTATTCTGCTGCTTATGATTATCTCAACAACATG
TACGAATTCCCTACATTTTTCCGAACCATTCCAAACGACTACCACCAAGTGGATGGTTTA
GCTCAACTCGTCAAGTACTTTGGATGGAACTGGATCGGTACAATAAGGAGCAACTCCACC
TACGGCGACTTGGCAATGGACGAGATTATCAAAGCTATGGAGAGTTTAGGTATTTGTATC
GCTTTTTCCGAAGCCGTTCACAAAACAGACTCAAAAGAGAAGTTACAGAATCTCATCGAA
ATCATCAAAGAGGCCACCACAAAGATCATTGTTGCCTTCGTTGCTCAAGCAGATATGGCA
GTCCTTTTGCAAGAAATTGTCCGGCAGAACGTGACGGGAATCCAGTGGATAGGGAGTGAG
TCTTGGATCACGATGCCAGGCATCTCCCCCAAAAAAGATGTAAGATTcctggctgggaca
gtgggtTTCGCTGTCCCGAAGGCCAAACTGCCGGGGCTAAAGGAATTTCTCCTTGAAGTT
CACCCGTCGAAATACCCCAGAAATGTATTTGTGTCTGAGTTTTGGGAAACCACATTTGAA
TGTGTCTGGCAAAAACCAGATAACCTCACTCAGACTGACAGTGACTCTGAAGTCAAGTTC
TGCACTGGAGATGAAAAGTTGGAAGAAGTAGATAATCAATACACTGATACATCACAACTG
AGAATTGCTTATAATGTATACAAAGCCGTGTATGCAATAGCACATTCCCTAAATAACATG
CTGTCAAAAACAAATTTTACCTTTACACAACTTGACCTTTGGGAGCTGCTTCATTATATG
TATGCTGTGAATTTTACAGCACGGAATGGAGAAAGTATATACTTTGACCCAAACTTAGAT
ACAGTCCCATTATATGAGTTGGTAAATTGGCAGATGAATTCTGAAGGTGTTGCTCATGTA
ATGACAATTGGACATTATGATGGACTTGTACCTTTTGACAAAAGGCTctatttaaacaaa
gaaaatattaTTTGGATAAATGGGAAAAAGGAGGTTCCCCGAGGAGTTTGTTCTGACAGT
TGTCTTCCTGGCACATGGAAAACCGTCAAAAAAGAAATGCCCTTGTGTTGTTTTACCTGT
ATACCGTGCTCCGATGGTGAGATCAGCAACGTGACAGACTCAGTATCTTGCTTAAAATGC
CCATCAGAATACTGGTCCAATCAGTTCAAAACCCAGTGTGTGCCAAAGAAGATTGAATTC
CTTTCTTTTGATGACGAGATGGGAAGTTCACTCCTGACCCTGGCAGTGATTGGAGCCTGT
TTGACAGTGGCTACAGCTATCATCTTTTATAAGCACAGGCAGACACCTCTTGTCAAAGCC
AATAATTCAGAGTTGAGCTTCCTTCTTCTATTTGCCCTAACACTTTGCTTCCTCTGTTCT
TTGGCCTTTGTTGACCGGCCGTCTGTGTGGTCCTGCATGTTGCGCCACACTGTGTTCAGT
ATTACTTTTGTTCTTTGTCTCTCTTGCATTTTGGGGAAAACACTGGTTGTGTTGATGGCT
TTCAAAACCAGACTTCCCAACAATAAAAAGATCCAATGGTTTAGTCCAATGCATCaaaga
ttgaatgtttgtgcccTCACATCTGTCCAAACTATAATTTGTATTATTTGGCTAACCACT
TCACCTCCTTTCCCTGTGAACAGCACAAAGTACTACAAGACTATAATTATACTGGAATGC
AATGTTGGGTCCATGGTGTATTTCTGTTGTGTATTCAGTTATATCGGTGCTCTGGCATGT
GTATGCTGTGGGCTCGCATTTTTAGCTAGAAAACTGCCAGACAACTTCAATGAGGCAACT
TTTATAACCTTCAGCATGCTCATATTTTGTGCAGTGTGGATAACGTTTATCCCAGCATAT
GTCAGCTCCCCTGGAAAGTACACGGTGGCAGTAGAGGTTTTTGCCATTCTGGCATCAAGC
TTTGGTCTGCTGTTCTGCATTTTCGCTCCCAAATGTTATATCATCTTACTTCAAccagaa
aaaaacacaaagaaatatTTAATGCGTAGATCCCgggcaaaacaaaat
>Chiloscyllium_plagiosum---CM012968.1-64121535-64128644---5_exons---phobius-tmhmm
ATGTTCTGCAATGCCTGCGTTAATGTTCACACCTTTTCTGTATTGTGTAGTTTTCACTTA
TCAAGCTTCCGCCTGATGCTGACCATGATATATGCCATTGAGGAAATAAATCGCAATAAA
AACTTGCTTCCGAATACAACTCTGGGATATAAAATCTATGATGATTGCTCGTCATCCGCG
GTTGCGTCCAAAGCTGCGCTCGCTCTGGTCACCAGTGAAGAACAACGAATGAATTTCACT
CAATGTGAAGCTTCCAACGTAGCGGCCATTGTTGGCTGTGACATCTCCACATCTTCAATC
GTGGCGGCAAGGGTAATCGGACCTCTTGGCATTCCCATGGTCAGCTACTACTCGACATGT
TCCTGTCTCAGCGATAAGCAAGAATATCCCACGTTTTTTAGAACGATACCAAGTGATAAC
TATCAATCGAAACTTCTCGCTGAATTGGTGAAAACCTTCGGCTGGAAATGGATTGGCACA
ATTAGAAGTAACATCGATTACGGTAATTTTGGAATGCAAGCATTCGTCGAACAGGTCCGT
AAAACCGGCGTTTGCATCGCCTACTCTGAATCATTTTACAGGACCGACCCAGCTGAGAAA
ATCAGCAAAATAGTGCAGGTGATCAAACAGGCCACCACAAAAGTCGTGGTAGCTTTTGTT
GATACTGGAGATATGCGAGTTTTACTTCAGGAAATTTGGCGTCAAAACGTAACAGGCATA
CAGTGGATTGGGAGTGAAGGATGGGTTACGGAACAATTACTCCCGCCTGAAGAAAGTGCA
AGATTTCTGACTGGGACAATCGGCGTAGCAACCCCGAGAACAGAGATAGCTGAGCTCAGA
GATTATCTCCTTAAAGTGCATCCCTCTAAATTTGGTGGGAGCATTTTGGTGAAGGAGTTT
TGGGAGAAGGTATTTGCGTGCAATTTGACAAAGCACAGCAGTGTTGCATTTCGAATGCGG
CAGTGCACCGGAATGGAACAGTTGGATGGGTTAGAAAATGCTTACCTTCCAGCGATAATG
GACGGAAGTTCCTACCATGTGTACAAAGCGGTCTATGCTGTCGCTCATGCACTTGACGAT
ATGCTAAACTGTGAAGAAGGCTATGGTCCATTTAGGAATAATACATGTGCTCACATTTCA
AACTTTGAACCCTGGCAGCTACTCCATTACCTCTACACAGTAAATTTCACAACTCGGACT
GGAGAAATCGTGCATTTTGATAGAAATGGTGATCCGATCCCTACGTACGAAGTAATTAAC
TTGAAAAAGAATTTGGAGGGTGCTCTTGAAATTGTAAACATTGGTTATTATGATGGTTCG
GCACCATTAGGATATCGGCTTCTCTTGAATATGGACGAAATCTTGTGGAGTGGTATTGGA
AACATGATTCCAAGTGCCCTCTGTTCAGAACCTTGTCCTCCCGGAACAAGAAAGGTCAGC
AGGAAAGGTCAGCCAATATGTTGTTATGACTGCGCAGAGTGCGCCGATGGTGAGATCAGC
AACGCCACAGATTCCACTGATTGTATGAAATGCCCTTTGGAATACTGGTCCAATCAACAA
AAAGAACGATGTGTTCCCAAAAAGATTGAATTTCTTTCCTTCCAAGAAGTTCTGGGCTAT
GTCTTAGTGGCACTTACATTAGTGGGCATGTGCCTCGCACTGGGTACAGCTGCTGTATTC
TACCAGTATCGGGAAACTCCTATCGTTCGAGCGAACAATTCGGAGCTGAGTTTCCTCCTT
CTCTTTGCCCTAACGCTTTGCTTCCTGTGCTCACTTACCTTCATTGGGAAACCGACCGGA
TGGTCCTGCATGTTGCGGCGAACTGCGTTTGGGATTGTATTTGTTCTCTGTATTTCCTGT
ATTTTGGGGAAAACCGTTCTTGTTGTGATCGCTTTTAAAGCAACTCTTCCCAACAACAAC
TTGATGAACTGGTTTGGACCCATGCAGCAACGGTTAGGCGTGTTCGTTCTTACATTTCTT
CAAGGTTTAGTTTGCACAATCTGGCTCATTGTATCACCTCCTTATCCACTGAAAAACGCG
ACCTATTATAGAGATATCATTATTTTGGAATGTGACGTGGGCTCTTTAAAAGCCTTTTAT
TTTGTATCCGGCTATATTGGTCTTCTCTGCACTGTATGCTTCCTGTTAGCTTTTCTTGCC
CGGAAACTTCCAGATAATTTCAATGACGCGAAGTATATAACTTTCAGTATGCTGATCTTC
TGTGCTGTTTGGATCACTTTTATTCCGGCTTATGTCAGCTCTCCTGGAAAGTACACGGTG
GCTGTCGAAGTGTTTGCTATTTGGGCGTCGAGTTTTGGTTTACTTGTCTGCATTTTTGCT
CCAAAATGTTATATTATCTTAGTGAAACCGGAGAATAACACAAAGAAAAACATGATGGGC
AGAGGGTCTTCACAG
>Chiloscyllium_plagiosum---CM012968.1-64154072-64163180---5_exons---phobius-tmhmm
ATGCAGACTATGATATTTGCTATCGATGAAATAAATCGGAGCAAAACTCTACTTCCGAAT
ACCACTCTGGGATATAAAATCTACGATGACTGCTCGTCCTCAGCGATTGCATCGAAAGCA
GCGCTGGCTTTGGTGAATGGAGAGCAAGAACTAATTGAGTACCCTGAATGTAAAGGTTCC
TCCAATGTCGCAGCTATTATTGGATGTGATATATCCACGTCCTCCATTGCAGCCGCAAGG
GCAGTTGGTTCTTTCGGAATTCCGATGGTTAGTTACTTCTCCACTTGTTCGTGCCTCAGT
GACAAACAAGAATACCCGACATTCTTCAGAACCATCCCAAGTGACGATTATCAGTCCAAA
CTTCTCGCTGTACTAGTGAAAACGTTCGGTTGGAATTGGATTGGGACAATTCGAAGTAAC
ACCGACTATGGGAATTTTGGAATGCGAGCATTTATCGAAGAAGCCCAAAACTTTGGGGTG
TGCATTGCGTACTCTGAATTGTTTTATCGAACGGACCCTGCAGACAAGGTCACCAAAATA
GTGCGGGTGATCAAACAGGCGACCACAAAAGTCTTGGTGGGGTTCTTACATCCTGGAGAG
ATGCGAATATTACTTAAGGAATTTTTGCGTCAAAATGTAACTGGGATACAATGGATTGGG
AGTGAAGGGTGGGTTACAGAAGATTTGCTCCCCCCTGAAGAAAGAGCGAGATTTCTGGTT
GGGACGATTGGTTTAGCAACCCGAAGAACAGAAATAGACGGACTCAGAGATTATCTTCTA
AAAATTCATCCTTCCAGGTTCCCTGACAGCATTTTCGTGAATAAATTTTGGGAAGCTGCA
TTCACGTGCTCTTTAAAGGCTGACAATGTGACAGAGCAATTCCAAATGCAGCAATGCACG
GGAAAAGAACAGCTGGATGAAATAAAAAACGCCTACCTTCCAGCGATAATGGACGGAAGT
TCCTACCATGTGTACAAAGCGGTCTATGCTGTCGCTCATGCACTTGACGATATGCTAAAC
TGTGAAGAAGGCTATGGCCCCTTTATGAACAATACATGCGCTCACATTTCAAACTTTGAA
CCCTGGCAGCTGCTGCATTACCTACACTCGGTAAATTTTACAGATCGGACTGGAGAAGTT
GTGTACTTTGATGCAAATGGTGATCCAGTCCCAACGTATGAAgtaataaatttgcaaatg
actttGAAGGGTACAGTTGAAATTGTAAACGTTGGATATTATGATGGCACGGCTCCTTTA
GGGCAAGAACTTGCCCTGAACGTTGGGGATATCGTGTGGAGCACCGTTGACAATCAGATT
CCACGTGCGCTTTGCTCAGAACCTTGTCCTCCCGGAACAAGAAAGGTCAGCCGGAAAGGT
CAGCCAATATGTTGTTTTGACTGCGCAGAGTGCGCCGATGGTGAGATCAGCAACGCCACA
GATTCCACTGATTGTATGAAATGTCCTTTGGAATATTGGTCCAATGATCAAAAAGATCGA
TGTGTTCCCAAAAAGATTGAATTTCTTTCCTTCCAAGAAGTTTTGGGCTATGTCTTAGTG
GCACTTGCTTTAGTGGGCGTGTGCCTCGCATTGGGTACagctgctgtattcttccagtaT
CGGGAAACACCTATCGTTCGAGCGAACAATTCGGAGCTGAGCTTCCTCCTTCTCTTTGCC
CTAACGCTTTGCTTCCTGTGCTCACTTACCTTCATTGGGAAACCGACCGGATGGTCCTGC
ATGTTGCGGCGAACTGCGTTTGGAATTGTATTTGTTCTCTGTATTTCCTGTATTTTGGGG
AAAACAGTTCTTGTTGTGATCGCTTTTAAAGCAACTCTTCCCAACAACAACTTGATGAAC
TGGTTTGGACCCATGCAGCAACGGTTAGGCGTGTTCGTTCTTACATTTCTTCAAGGTTTA
GTTTGCACAATCTGGCTCATTGTATCACCTCCTTATCCACTGAAAAACGCGACCTATTAT
AGAGATATCATTATTTTGGAATGTGACGTGGGCTCTTTAAAAGCCTTTTATTTTGTATCC
AGTTATATTGGTCTTCTATCCACGGTATGCTTCCTGTTAGCTTTTCTTGCCCGGAAACTT
CCAGATAATTTCAATGACGCGAAGTATATAACTTTCAGTATGCTGATCTTCTGTGCTGTT
TGGATCACTTTTATTCCGGCTTATGTCAGCTCTCCTGGAAAGTACACGGTGGCTGTCGAA
GTGTTTGCTATTTGGGCGTCGAGTTTTGGTTTACTTGTCTGTATTTTTGCTCCAAAATGT
TATATTATCTTAGTGAAACCAGAGAATAACACAAAGAAAAACATGATGGGCAGAGGGTCT
TCACAG
>Chiloscyllium_plagiosum---CM012968.1-64200114-64206476---6_exons---phobius-tmhmm
ATGATATTTGCTATTGAAGAAATAAACCAGAGCAAAACTCTACTTCCGAATATCACCCTA
GGATATGAGATCTACGATGACTGCTCGATCTCCGCGATAGCGGCCAAAGCAGCTCTGGCT
TTGGTGAATGGAGAGCAAGAATTAATTGAGTACCCTGAATgtaaaggttcctcaaatgtg
gCAGCAATTATTGGCTGTGATATATCCACGTCCTCCATGACAGTCGCAAGAACGGTTGGA
ACGTTCGGAATTCCAATGGTTAGTCATTTTTCCACTTGCCCCTGCCTGAGCGATAAGCAA
GAATACCCGACTTTCTTCAGAACTATACCAAGCGATAAAGATCAGTCCAAACTTCTCGCT
GAACTCGTGAAAACATTTGGCTGGAATTGGATTGGGACAATCAGAAGCAACACAGATTAT
GGGAATTTTGCGATGAGAACATTTATCGAAGAGGCCCAAAACGTTGGTGTTTGCATGGCC
TATTCTGAATCGTTTTACAGAACCGATCCCGCCGAGAAAATCAGCAAAGTAGTGCAGGTG
ATGAAAGAGGCGACCACAAAAGTTGTGATTGGATTTGTGCATAGCGGAGACATGAGAGTG
TTAATTAAGGAGATTTTGCGCCAAAATGTAACGGGGTTACAGTGGATTGGAAGTGAAGGC
TGGCTTACAGAAGATATATTGCCACCTGAAGACAAAGCAAGGTTTCTCATTGGGGCCATT
GGTCTAACAACTCCTTGGACAGAAATAGCCGGCCTCAGAGATTATCTTCTAAAAATTCAT
CCTTCTAAGTTTCCCGACGACACTTTTGTGAAGACATTTTGGGAAACCCTATTCTCGTGC
TCTTTAACGACGGGCCAGGCGACAAAGACTGGAAATTCCACATTTCAAGTCCAGCCATGC
ACAGGGAATGAGCATTTAGATGGATTAGAAAATGGCTACCTTCCAGCGATAATGGACGGA
AGTTCCTACCGTGTGTACAAAGCGGTCTATGCTGTCGCTCATGCACTTGACGATATGCTA
AACTGTGAAGAAGACAATGGCCCGTTTATGAATAATACTTGTGCTCACATTTCAAGCTTT
GAACCCTGGCAGCTGCTGCATTACCTAGACTCGGTAAACTTCACTGCTAACACTGAGGAA
ATCGTGTATTTTGACGAAAATGGTGATCCAGTCCCAGCGTATGACTTcataaatttacaa
atgaatttGAAAGGTTCACTTGAAATTGTGAAAATTGGATATTATGATGGTTCAGCGCCG
GAGGGACATAAACTTGTCCTGAATATCGGAGATATCATCTGGAGCTCCGCTGAAAAGCAG
ATTCCACGTGCCCTTTGCTCAGAACCTTGTCCTCCCGGAACAAGAAAGGTCAGCAGGCAA
GGTCAGCCAATATGTTGTTTTGACTGCGCAGAGTGTGCCGATGGTGAGATCAGCAACATC
ACAGATTCCACCAATTGCATGAAGTGCCCTTTGGAATACTGGTCGAATCAACATAAAGAT
CGATGTGTTCCCAAAAAGATTGAATTTCTTTCCTACCAAGAAGTTCTGGGCTATGTTTTA
GTGGCACTTACATTAGTGGGCGTGTGCCTCGCACTGGGTACAGCTGCTGTATTCTACCGG
TATCGGGAAACTCCTATCGTTCGAGCGAACAATTCGGAGCTGAGCTTCCTCCTTCTCTTT
GCCCTAACGCTTTGCTTCCTGTGCTCACTTATCTTCATTGGAAAACCGACCGGATGGTCC
TGCATGTTGCGGCGGACTGCGTTTGGGATTGTATTTGTTCTCTGTATTTCCTGTATTTTG
GGGAAAACCGTTCTTGTTGTGATCGCTTTTAAAGCAACTCTTCCCAACAACAACTTGATG
AACTGGTTTGGACCCATGCAGCAACGGCTAAGTGTGTTTGTTCTTACATTTCTTCAAGGT
TTAGTTTGCACAATCTGGCTCATTGTATCACCTCCTTATCCACTGAAAAACGCGACCTAT
TATAGAGATATCATTATTTTGGAATGTGACGTGGGCTCTTTAAAAGCCTTTTATTTTGTA
TCCAGCTATATTGGTCTTCTCTGCACTGTATGCTTCCTGTTAGCTTTTCTTGCCCGGAAA
CTTCCAGATAATTTCAATGACGCGAAGTATATAACTTTCAGTATGCTGATCTTCTGTGCT
GTTTGGATGACTTTTATTCCGGCTTATGTCAGCTCTCCTGGAAAGTACACGGTGGCTGTC
GAAGTGTTTGCTATTTGGGCGTCGAGTTTTGGTTTACTTGTCTGCATTTTTGCTCCGAAA
TGTTATATTATCTTAGTGAAACCAGAGAATAACACAAAGAAAAACATGATGGCC
>Chiloscyllium_plagiosum---CM012968.1-64242945-64250092---5_exons---phobius-tmhmm
ATGCAGACCATGATATTTGCTATTGAAGAAATAAATCGAAGCAAATCTCTACTTCCGAAT
ATCACTTTGGGATATGTGATCTACGATGACTGCTCGATCTCCGCGATAGCGTCGAAAGCA
GCGCTGGCTTTGGTGAATGGAGAGCAAGAATTAATTGAGCACCCTGAATgtaaaggttcc
tcaaatgtggCAGCAATTATTGGCTGTACTATATCCACGTCCTCCATTGCAGCCGCAAGG
GTCGTTGGAACGTTTGGAATTCCAATGATTAGTTATTTCTCCACTTGTTCCTGTCTGAGC
GATAAACAAGAATACCCGACTTTCTTCAGAACGATACCAAGCGACAAATATCAGTCCAAA
ATTCTTGCGGAGCTCGTGAAAACCTTTGGTTGGAATTGGATTGGGACTGTTAAGAGCAAC
ACAGATTATGGGAATTTTGGTATGAGGACATTTATCGAGGAGGCCCAAAAACTTGGGGTT
TGCATCGCGTATACTGAATCGTTTCACAGAACCGATCCCGCCAGGAAAATCAAGAACATC
GTGCAGGTAATGAAAGAGGCGACCACAAAGGTGGTTGTTGGATTTTTGCAAGGTGGAGAT
ATGCGAGTGTTAATTAAGGAGATTTGGCGCCAAAATGTAACAGGGATACAATGGATTGGA
AGTGAAGGGTGGATTCGAGAAGATATATTCTCACACGAAGAAAGTGGAAGGTTTCTTGCT
GGGACCATTGGTCTAACAACCAGTAGGACAGAAATATCCGGTCTCAGAGACTACCTTATA
AAAGTCCATCCCTCTAGGTTTCCTGACAATACTTTTGTGAAAACGTTTTGGGAGACTCTA
TTCTCGTGCTCTTTAATGAAGGACGATGCGACAAAGAATGAAAGTTCTCCATTTCAAGTC
CAGCCATGTACAGGGAATGAACATTTAGATGGGTTAGAAAATGCTTACCTTCCAGCGATA
ATGGACGGAAGTTCCTACCATGTGTACAAAGCCGTTTATGCTGTCGCTCATGCACTTGAC
GATATGTTGTCTTGTGAAGAAGGCAATGGCCCATTTATGAATAATGCTTGTGCtcacatt
tccagctttgaaCCCTGGCAGCTGCTGCACTATCTACACTCAATAAATTTCACTGCTCAC
ACTGGGGAAATCGTGTATTTTGACGAAAAAGGTGATCCAGTCCCAACGTATGAtttagta
aatttacaaatgaatttGGAAGATAGACTTGAAATTATAAAAATTGGATATTATGAAGGT
TCAGCACCGGAGGGACAAGAAGTTGTTCTAAATGTGAGAGATATCGTGTGGAGCTCCATT
GGAAAGCAGATTCCACGTGCCCTTTGCTCAGAACCTTGCCCAGCCGGCACAAGAAAGGTC
AGCAGGAAAGGTCAGCCAATATGTTGTTTTGACTGCGCAGAGTGCGCCGATGGTGAGATT
GGCAATACCACAGATTCCACCGACTGCGTGAAGTGCCCTTTGGAATATTGGTCCAATCAA
CAAAAAGATTATTGTGTTCCCAAAAAGATTGAGTTTCTTTCCTTCCAAGAGGTTCTGGGT
TGCGTCTTAGGGGGGTTTGCTTTAGTGGGAGTATGTCTTTCATTGTGTGCAACTACTGTA
TTCTTCCGGTATCGTGAAACTCCTCTTATTCGAGCCAACAATTCGGAGCTGAGCTTCCTC
CTTCTCTTTGCCCTAACGCTTTGCTTCCTGTGctcacttaccttcattggaaaACCGACC
GGATGGTCCTGCATGTTGCGGCGAACTGCGTTTGCAATTGTATTTGTTCTCTGTATTTCC
TGCATTTTGGGCAAAACGGTTCTTGTTGTGATCGCTTTTAAAGCAACTCTTCCCAACAAT
AACTTAATGAACTGGTTTGGACCCATGCAGCAACGGTTAGGCGTGTTCATTCTTACATTT
CTTCAAGGCTTAATTTGCACGATCTGGCTCATTGTATCACCTccctctccagtgaaaaac
atgaCGTATTATAGAGATATCATTATTTTGGAATGTGACGTGGGTTCTTTAAAAGCCTTT
TATTTTGTGTCCAGCTATATTGGTCTTCTCTGCACTGTGTGCTTCCTGCTAGCTTTTCTT
GCCCGGAAACTTCCAGATAATTTCAATGACGCGAAGTATATAACTTTCAGTATGCTGATC
TTCTGTGCTGTTTGGATCACTTTTATTCCGGCTTATGTCAGCTCTCCTGGAAAGTACACG
GTGGCTGTCGAAGTGTTTGCCATTTGGGCGTCAAGCTTTGGGTTGCTTGTCTGCATTTTT
GCTCCAAAATGTTATATTATTTTACTGAAACCGGAGAATAACACAAAGAAAAACATGATG
AGCAAAGGATCTTCATTC
>Chiloscyllium_plagiosum---CM012968.1-64277135-64284087---5_exons---phobius-tmhmm
ATGCATGTCATTCTCTTTCACATCTCACCCTGCAGTTTTGATATCGCAAGCTTCCGCCTG
ATACAGACAATGATATTTGCTATTGAAGAAATAAACCAGAGCAAAACGTTACTTCCGAAT
ATCACTCTCGGGTATGAGATCTACGATGACTGCTCGATCTCCGCGATAGCGTCGGAAGCC
GCGCTAGCTTTGGTGAATGGAGAGCAAGAACTAATTGAGTACCCAGATTGTAAAGGTTCT
TCTAATGTTGCAGCCATTATTGGTTGTGATTCATCCACATCCTCTATTGCCGCCGCAAGG
ACAGTTGGAACGTTTGGAATTCCGATGATTAGTTATTTCGCCACTTGCTCTTGCCTGAGC
GATAAGCAAGAATACCCGACTTTCTTTAGAACGATACCAAGCGACAAATATCAGTCCAAA
CTTCTCGCTGAACTCGTGAAAACCTTTGGTTGGAATTGGATTGGCGCGGTTAGAAGCAAC
ACAGATTATGGGAACTTTGGGATGAGGACATTTATCGAAGAGGCCCAGAAAATTGGGGTT
TGCATCGCGTATTCTGAATCGTTCTACAGAACCGATCCTGCTGAGAAAATCAGCAAAATA
GTGCAGGTGATGAAAGAAGCGACCACAAAGGTTGTGGTTGGATTCTTGCAAAAAAGAGAT
ATGCGAGTGTTAATTGAGGAGATTTTGCGCCAAAATGTAACGGGTATACAGTGGATTGGA
ACTGAAGGATGGCTTACAGGAGATACATTGTTCACTGAAGAAAGAGCAAGGGCTCGTGTT
GGGGCCATTGGTCCAACGACCCGAAGGACAGAAATAGCCGGCCTCAGAGATCATCTCCTG
AAAATTCATCCTACTAGGTTTCCTGACAGCACTTTTGTGAAGGAGTTTTGGGAAAATCTC
TTCTCGTGCTCTTTAACCACGGGCGACACGACAGACACCCGAAGTTCTGCATTTCAAGTG
CGGCCATGCACGGGAAATGAACATTTAGATGGGTTAGAAAATACCTATCTTCCAGCGATC
ATGGACGGAAGTTCCTACCATGTGTACAAAGCGGTCTACGCTGTCGCTCATGCACTTGAC
GATATGCTAAACTGTGAAGAAAACAACGGCCCTTTTATGAATAGCACTTGTGCACATATT
TCAAGCTTTGAACCTTGGCAGCTACTGCACTATCTACACTCGGTAAATTTCACTGCTAGC
ACTGGAGAACTCGTGTATTTTGACGAAAACGGCGATCCGGTCCCAAAGTATGACttaata
aatttacaaatgaacGCGGAAGGTATGCTTAAAATTGTAAAAATTGGATATTATGACGGT
TCAGCGGCGGAGGGACAAGAAGTTGTCCTGAATATTGGAGATATCGTGTGGAGCTCCACT
AGTAAGCAGATACCACGTGCTGTTTGCTCAGAGTCTTGTGCTCCGGGAACAAGGAAAGTC
AGCAGGAAAGGTCAACCAATATGTTGTTTTGACTGTGCAGAGTGCGCCGATGGTGAGATT
AGCAACACCACAGATTCCAGTGACTGCATCAAGTGTCCTTTGGAATACTGGTCGAATCAG
CAAAAGGATCGGTGTGTTCCCAAAAAGATTGAATTTCTTTCATTTCAAGAGGTTCTCGGC
TATGTCTTAGTGGCACTTGCTTCAGTGGGGGCGTGTCTTGCACTGGTGACAGTTGCTGTA
TTCCTCCGGTATCGGGAAACTCCTATCGTTCGAGCAAACAATTCGGAGCTGAGTTTCCTC
CTTCTCTTTGCCCTAACGCTTTGCTTCCTGTGCTCACTTACCTTCATTGGGAAACCGACC
GGATGGTCCTGCATGTTGCGGCGGACTGCGTTTGGAATTGTATTTGTTCTCTGTATTTCC
TGTATTTTGGGGAAAACCGTTCTCGTTGTGATCGCTTTTAAAGCAACTCTTCCCAACAAC
AACTTGATGAACTGGTTTGGACCCATGCAGCAACGGTTAAGTGTGTTCGTCCTTACATTT
CTTCAAGGTCTAATTTGCACAATCTGGCTCATTGTATCACCTCCTTATCCACTGAAAAAC
ATGACCTATTATAGAGATATCATTATTTTGGAATGTGACGTGGGTTCTTTAAAAGCCTTT
TATTTTGTATCCAGCTATATTGGTCTTCTATCCACTGTATGCTTCCTGTTAGCTTTTCTT
GCCCGGAAACTTCCAGATAATTTCAATGACGCGAAGTATATAACTTTCAGTATGCTGATC
TTCTGTGCTGTTTGGATCACTTTTATTCCGGCTTATGTCAGCTCTCCTGGAAAGTACACG
GTGGCTGTCGAAGTGTTTGCCATTTGGGCGTCAAGCTTTGGGTTGCTTGTCTGCATTTTT
GCTCCAAAATGTTATATTATCTTACTGAAACCGGAGAATAACACAAAGAAAAACATGATG
GGCAAATGGTCCTCACTG
>Chiloscyllium_plagiosum---CM012968.1-64320007-64328413---5_exons---phobius-tmhmm
ATGCAGACCATGATATTTGCTATCGAAGAAATAAACCGGAGCAAAACTCTACTTCCGAAT
ATCTCTCTGGGGTATGAGATCTATGATGACTGCTCGATCTCCGCGATAGCGGCCAAAGCA
GCGCTGGCTTTGGTGAATGGAGAACAAGAACTAATTGAATACCCTGAATGTAAAGGTTCT
TCCAATGTGGCAGCCATTCTTGGTtgtgaaacatccacatcctccaTTGCAGCCGCAAGA
ACGGTTGGAACGTTCGGAATTCCAATGATCAGTTACTTCTCGACTTGCTCCTGCCTGAGC
GATAAACAAGAATACCCGACTTTCTTCAGAACGATACCAAGCGACAAATATCAGTCCAAA
CTTCTTGCTGAACTCGTGAAAACGTTTGGTTGGAATTGGATTGGCACGGTTAGAAGCAAC
ACAGAGTATGGGAATTTTGGGATGAGAACATTTATCGAAGAGGCCCAAAAAATTGGGGTT
TGCATCGCGTATTCTGAATCGTTTTACAGAACCGATCCCGCCGAGAAAATCAGCAAAATA
GTGCAGGTGATGAAAGAGGCAACCACAAAGGTTGTGGTTGGATTCTTGCAAAGCGGCGAT
ATGCGAGTGTTAATTAAGGAGATCTTGCGCCAAAATGTGACGGGGATACAATGGATTGGA
AGCGAAGGGTGGCTTACAGAAGATATATTGTTACCTGAAGAAAGAGCAAGGGTTCGCGTT
GGGGCCATTGGTCCAACGACCCGTAGAACAGAAATAGCCGGCCTCAGAGATCATCTTCTG
AAAATTCACCCTTCTAGGTTTCCTGACAGCATTTTTGTGAAAAAGTTTTGGGAAAATCTC
TTCTCGTGCTCTTTAACGACAGGCGACGCGACAGAGACCGGAAGTTCTGCATTTCATTTG
CAGCCATGCACAGGGAATGAACATTTAGATGGTTTAGAAAACGCTTACCTCCCAGCCATC
ATGGACGGAAGTTCCTACCATGTGTACAAAGCGGTCTATGCTGTCGCTCATGCACTTGAT
AATATGCTGTCTTGTGAAGAAGGCACTGGCCCTTTTACGAATAATACGTGTGCTCACATT
TCAAGCTTTGAACCCTGGCAGCTGCTTCACTACCTGCACTCAGTAAATTTCACTGCTCAC
ACTGGGGAAATCGTGTATTTTGATGAAAATGGTGATCCAGTCCCAACATATGACTTAATA
AATTTACAAATTAATTTAGAAGGTTCACTTGATATTGTTAAAATTGGATACTATGAAGGG
TCATCGCCGGAGGGACAAGAGCTTGTCCTGAATTTCGGAGATATCGTGTGGAGCTCCACT
GGAAAGCAGATTCCACGTGCCCTTTGTTCCGAACCTTGTCCTCCCGGATCAAGAAAGGTC
AGTAGAAAAGGTCAACCAATATGTTGTTTTGACTGCGCAGAGTGCGCCGATGGAGAGATT
AGCAACACCACAGATTCCACGGATTGTATCAGGTGCCCTTTGGATTACTGGTCGAATCAG
CAAAAGGATCGCTGTGTTCTAAAAATGATTGAATTCCTTTCCTTTCAAGAGGTTCTGGGC
TCCGTCTTAGTGGCGCTTGCTTCAGTGGGAGTGTGTCTTGCACTGGGTACAGCTACTGTA
TTCCTCCGGTATCGGGAAACACCTATCGTTCGTGCAAACAATTCGGAGCTGAGTTTTCTC
CTTCTCTTTGCActaactctttgcttcctgtgcTCACTTACCTTCATTGGGAAACCGACC
GGATGGTCCTGCATGTTGCGGCGGACTTCGTTTGGAATTGTATTTGTTCTCTGCATTTCC
TGTATTTTGGGGAAAACTGTTCTTGTTGTGGTCGCTTTTAAATCTACTCTTCCCAACAAC
AACTTGATGAACTGGTTTGGACCAATGCAGCAACGGTTAAGTGTGTTTGTTCTTACATTT
CTTCAAGGTTTAATTTGCACAATCTGGCTCATTGTATCACCTCCTTATCCAGTGAAAAAC
GCGACCTATTATAGAGATATCATTATTTTGGAATGCGAAGTGGGCTCTTTAAAAGCCTTT
TATTTTGTATCCGGCTATATTGGTCTTCTCTGCACTGTATGCTTCCTGTTAGCTTTTCTT
GCCCGGAAACTTCCAGATAATTTCAACGACGCGAAGTATATAACTTTCAGTATGCTGATC
TTCTGTGCTGTTTGGATCACTTTTATTCCGGCTTATGTCAGCTCTCCTGGAAAGTACACG
GTGGCTGTCGAAGTGTTTGCCATTTGGGCGTCAAGCTTTGGTTTACTTGTCTGTATTTTT
GCTCCGAAATGTTACATTATCTTAGTGAAACCGGAGAATAACTCAAAGAAAAACATGATG
GGCAGAGGCTCTTCACGG
>Chiloscyllium_plagiosum---CM012968.1-64356275-64365253---7_exons---phobius-tmhmm
ATGAAGGTTTTGTTTTGGGCTTTAGTGTTTGCCTTTCCTCTTTTGTGTACTCACCAACAA
ATATGTAAACGTCGAGGAAAATTCAGCCTAAATCACTCAGTTGAGGAGGGTGAAGTCATT
ATAGGGGGAATGTTTAATGTACACTCCGATAGAATTGAAATACTACATTCCTTTAAAGAC
GTGCCACAGGAGACACAATGCAGAAGGTTTGATTTCAGAGCGTTTCGCCTCATGCAAACT
ATGATTTTTGCCATCGAAGAAATAAATAAGAATCCTGCCCTGCTTCCCAATGTTTCGCTA
GGCTACCGAATTTATGATGATTGTTCCTCGCCAATCATTGCAACGAAAGCAGCCTTGGCT
CTTATCAATGGGAAGGGCCAAGTCGTGGATGAAAAATGCAAACAACGTCCGCTGGTTTCA
GCTCTAATTGGTGGCGGCTCATCTTCAGAGTCAATAGCGATAACAAGATTGATTAGTCCT
TTCAGAATCCCATTGGTTAGCTACTTTTCTACCTGTGCATGCCTTAGCAACAAAGACAAC
TTCCCAACGTTTTATAGAACGATACCAAGTGACTATCATCAATCCAAATTTTTAGCTCAC
ATTGTCAAGAATTTTGGATGGACTTGGATTGGAACAATTAGAGTCAACAACGATTACGGA
AATTTTGGAATGCAAGCGTTCATAGAAACAGTCGAGAAGTTGGGAGTCTGCATTGCCTTC
TCTGAATCCTTTTACAggactgaccccagggagagggTGATGGAAATAGTAGAGGTTATT
AAAAAAGCCAGCACAAAAGTTGTAGTTGCATTTTCTTCCACGCAAGAAATGCGTATTTTG
TTGAAAGAACTTTTACATCAGAATGTCACTGATATTCAGTGGATAGGAAGCGAAGCCTGG
GTTACCGCAGATCTCCTTGCTCCGGAAGAGAATGTTAAAATCCTGGTTGGAACTATAGGG
TCAGCAATCCGTCGCTCAGAAAGGGACGTTTTGGTGAAAGAGTTCTGGGAAACGGCGTTC
CAATGCAGCTTTATTCCAACGGACGCTATAAATCCAGCGAATAATTCAGTGGAAATGCGG
CGATGTACAGGAAACGAACGCTTAGAAGAGCTACAAAACGCATATTCTGACCTTGAGATG
GACGGCTCAACCTACAATGTGTACAAAGCAGTGTATGCCTTAGCTCACGCGTTTCACAAT
ATGTTTGCTTGCAAAAATGGTGAAGGGCCATTTGTAAATAGTACCTGTATAATCGTTTCT
AATTTCGAACCGTGGCAGGTACTACGTTATATGCAAACAGTAAACTTCAGAACAAAGAAC
GGTGACAACGTTTATTTTGATGAAAAGGGAGACCCAGTCGCTGCATACGATTTAGTCAAC
TGGCAAACTAATTCCAAAGGAGTTGCACACGTTCAGACCATTGGCTATTATGACGGATCC
GCGCCTCCTGGGCAGCAAGTTGTGTTAAGTGAAAGATCAATCGTATGGCGCGGAGGCCAA
AGGACGGTTCCTCGTGCAGTTTGTGCCGAAAATTGTCCACTTGGTACAAGAAAGCTTATT
AGGAAAGGACGACCTATTTGTTGCTTTGATTGTACGCCATGTTCTGAAGGGGAAGTTAGT
AACACCACAGATTCAACTGACTGTGTCAAGTGCCCAGCAGAGTACTGGCCCAATATATCG
AGAGATAAATGCGTACCAAAACAAATTGAGTTTCTGTCTTATACTGAAATCTTGGGAATT
GTATTAGCAACGCTTGCACTGGTTGGAGTCTGCCTAGCTATAGCAACATTAATAGTTTTC
ATAAAGTATAAAGACACTCCTATTGTCAAAGCAAACAACTCTGAGTTAAGTTTCCTTCTG
CTTTTTGCAATAGCGCATTGTTTTTTGTGTTCCCTTACATTCATAGGGAAACCTTCACCG
TGGTCATGTATTTTACGCTGCACTGCAATTGGAGTTTCCTTCGTTTTATCTATCTCTTGT
ATTTTGGTTAAAACAATCATTGTACTGTTTGTGTTTAAGGCAAGAGTTCCAAATAATATC
ATGTTAAAATACTTTGGTGTCACACAGCAACGTTTAAGCATTTTTGTTCTCACGTTCATT
CAAGGTATAATAAGTGGATTGTGGTTGGCTATGGCACCCCCATTTCCCATGAAAAATACC
AGATACTATAACGACATTATCATTTTAGAATGCAATGTGGGCTCTGTAACTGCCTTTTAT
TTAGTTTCAGTTTACATTGGCACTCTTTCTTGTGTCTGCTTTGTCCTTGCATTTTTAGCA
CGAAAACTGCCTGATAATTTTAATGAAGCTAAATTTATAACTTTTAGCATGCTTACATTT
TGTGCAGTTTGGATAGCTTTCATCCCAGCTTATGTAAGTTCTCCTGGAAAATACACCACT
GCTTCAGAGGTTTTTGCTATTTTGACTTCTAACTTTGGACTTCTGCTTTGTATCTTTGTT
CCAAAATGTTATGTCGTATTGCTGaaaccagaaaataacaccaagaAGTTTTTGATGGGG
AAAGAGCTTTCAAAGAGATCG
>Chiloscyllium_plagiosum---CM012968.1-65159137-65168648---6_exons---phobius-tmhmm
ATGCACCTCCTTTTGCTTTGGGGGCTATTGTTAGCAGTTAGTGTTTCCATGTTGAGAACA
GACGACGCAATATGTAAACACCAGAAAATGTTTGATTTGTCTAGTTTATCCAAGGATGGA
GACATCATCATCGGCGGAATCTTTGGTCTGCATTCCGGTGTAGAGAAACTGGAACTTGCT
TTTGAAACGAGGCCCAAAGCAGTGAAATGCGAAAGTTTTATATTTCGGGCATTGCGTTTC
ATACAGGCAATGATTTTTGCTATAGAGGAAATAAACAAGAATCCAGATCTAATTCCACAT
CTTACACTGGGATACAGGATTTATGATTCATGCAATCTGCCTCAATTTTCTGTAAAAGCT
GCTTTCGAGTTGGTAAATAGTGGGGAATCAACATCTTCGAACCAGTTGTGTCAAGAGCCC
TTGGTTTCTGCTATGGTTGCTGAATCAGGATCATCGCAATCTTTAGCAGTTGCAGCATCA
ATTGGTCCTTTCAGGATTCCTATGGTGAGTTATTTCGCCACTTGCGCCTGTCTGAGCAAC
AGGAGAGAATTCCCTTCGTTTTTCAGAACGATACCAAGTGATTACTTTCAGGCTAAAGCT
TTAGCCCAACTGGTCAAACGCTTTGGATGGACTTGGATTGGAACGGTGAAAAGCGACAAC
GACTACGGAAATTTTGGAATGCAGGCGTTCACGGAGATCGTTCAGCATCTGGGAGTTTGC
ATTGCATTCTCCGAGTCCTTTTACAGGACTCATTCGAAGCAAAGGTTGCTTCATCTTGTC
CGTGTGATACAGGCATCTACGGCGAAAGTTGTGGTGGCGTTTCTCGCTCAAGGGGATATG
GCTGCTTTATTGGAAGAAATCGCCCGACAGAATATATCTGGTATACAATGGGTGGGGAGT
GAGGCCTGGATTACAACCTCGCTTCTCCCGCCAGATGAACACAAGAGGGTTGTTACCGGC
GCTATTGGGGTTGCCATCCCGAGTGTGAACATTCCCGGATTCAAAAACTTTTTGATGCGC
CTTCATCCGAATGTCTACCCTGGGAATCTGATCGTGCAGGAGTTCTGGGAAAAAACCTTC
GGCTGCAGCTTGAAAATGACAGAAAACAACACAATAAACAAACGGTCTGGAAGTCAGagt
gatcaatgcactgggagaGAGAATCTTCACACGGTGGCTAACGCCTACACAGATGTATCT
CAACTGAGAGTCACAAGTAAAGTTTATGAAGCTACTTATTCTATAGCCCATGCCCTTCAC
GACATGCTTTCTTGTGAAAATGGCAAGGGGCCATTTGTCAATAAATCGTGTGCAAGATTT
CCCAAGTTTCAGCCATGGCAGCTTTTGCATTATAtgcaaacagtgaatttcacaacgaAA
GTTGGGAAAAGGGTAAATTTCGACGAAAATGGGGACTCGGTAGCAACGTATGATATCGTA
AACTGGCAGCTGAAGGATGGGAATAGGGCGGTTGTTCGGAAGGTGGGAAGCTACGACGAG
TTCGCGCCTCCAGGAGAACAAGTCGTGATAAATGAAGAATCCATTGTTTGGAGCGGCGCT
CAGAGGAAGATTCCTCGATCAAGTTGCTCCGAGAGCTGCCCAGCTGGAACAAGGAAAGCT
GCACGCAAAGGCCAGCCGATTTGCTGTTTTGATTGCATACAGTGTGCCGAAGGAGAGATT
AGTAACATCACAGATTCAGTTAATTGCATAAAATGTCCCAGCGATTCCTGGCCCAACTCT
CAACAAGACCAGTGCATAGCGAAGAAAATTGATTATCTTTCATTTGGTGACACCATGGGA
GTCATTTTGACCACACTCGCGTTGGTTGGAGCTTTAGCAACTGTGACAGTTGGCATCATA
TTTGTGTTTTATAAAGACACTCCAGTCGTGAAAGCCAATAATTCGGAGCTCAGTTTCCTC
CTTCTCTTCGCATTGACGCTATGTTTCTTGTGCTCTCTTACATTCATCGCCAAACCATCA
GGATGGTCCTGTGCATTACGCCACACAATGTTTGGTATTATTTTTGTCCTCTGCGTTTCC
TGCGTTTTGGGGAAAACGGTTGTGGTGGTAATGGCCTTTCAAGCAAAATTTCCTAGCAAT
AATGTGGCCAAATGGTTTGGTCCCGTGCGACAGCGTCTAACTGTGTGTTGTCTTACTCTG
GTGCAATGCTTCATCTGCATGGTCTGGCTAATTATATCGACGCCCTTTCTTGCCCAAAAC
ATAAAATATGCCAAAGAGCTAATCATCCTGGAATGTGATGTGGGCTCTAAAGTAGCATTT
TATTGTGTCCTCAGTTACATAGGTTGCCTGTCAGCTGTTTGTTTTGTTGTTGCATTTCTA
GCTCGAAATTTGCCAGATGCTCTCAATGAGGCTAAATACATTACATTTAGTATGCTTATA
TTCTGTGCTGTTTGGATTTCATTCATTCCAGCTTACATCAGTTCCCCTGGGAAGTTTACT
GTCGCCATAGAAGTGTTTGCTATTTTGGCATCTAGCTTTGGTCtacttttctgcattttt
gcTCCTAAATGCTATGTGATCTTGCTGAAACCAGAGGAAAATACTAGGAAGcatttgatg
ggcagaatgtcctCT
>Chiloscyllium_plagiosum---CM012968.1-65189842-65201298---6_exons---phobius-tmhmm
ATGGATGGTCGATTCTTGCTGATATTATTGTCTGTTCTCACCCCTAGTTGGTTGACGAAT
GAGCCAAAATGCAAACGTTGGGGAAAGCTTGACTTACTCGGATTGTCTAAGGACGCAGAC
ATCGTTCTGGGCGGAGTTTTCAGTGTCCATGTCGATGTAGAAGATCAAGATCTCTCCTTC
AGAACCCAACCGAAACCGTTGAAGTGTACACTCTTTCGATTTAGACTTTTTCGTTTTGCA
ATAACGATGATATTTGCAATAGAAGAAATCAACAAGAATCCAAATCTGCTTCCAAATGTT
ACTTTGGGTTACTGGATTTATGATTCTTGTGGCATGCCCACTGTGTCACTGAAAGGAGCC
TTTGAGTTTTTGAACAGTCTTGAAACGGCATCTTCAGAATCTGTCTGTCAACGCTCCCCC
GTGATTCCTGCTATTGTCGGTGATTCTGGATCATCACAAACAATGGCAATCGCGTCTTTA
ATCGCCCCTTTTCGCATCCCTTTGGTTAGTTATGTCGCTTCATGTGCATGCCTGAGCAAC
AGATATGAATATCCGTCATTCTTCAGAACAATTCCGAGTGATTATTTTCAGGTGAGAGCC
ATAGCTCAACTCATAAAACATTTTGGATGGACCTGGATTGGGACAATCAGAAGTGATGAT
GACTATGGGAACTTTGGGATACAAGCTTTTACAGAGGCAGTGCGAGAGTTGGGTATTTGT
ATCGCCTTCTCTGAATCATTTCACATCACATATCCAAGGTACAAATTACTTAAAACTTTA
GACATCATCAAGCAATCCTCCACAAAAGTTATATTAGCCTTCCTTGCGCAAGCCGATATG
AGCATCTTACTGCAGGAAGTTGTAAGGCAGAATTTAACTGGCATACAATGGGTAGGAAGC
GAGGCCTGGGTCACCACTACCGTACTGCCTCCTGAAGAAAGTAAACAGTTCCTCGTTGGC
ACAATTGGAATTGCGATTCGAAAAGTACGTGTGCCGGGACTGAAGGAATTTTTAATGCAG
TCTCACCCATCTGCATATCCAGGAAACCGTTTAATTGAAGAGTTTTGGGAAAGAGCGTTC
AGCTGCAGTTTGAAGAACGCGGAAAACACATTTAATGACTTAAAACCAGATTCGTGGCCC
AAGAATTGCACCGGGAAGGAAAATCTGTATACTACACGTAATGATTTTACAGATGTGTCT
GAGTACAGAGTAACTTATAATGTGTACAAATCAACCTATGCTATAGCTCACGCTCTACAT
GACATGCTCTCGTGTGAACATGGCAAAGGACCATTTATTAATAACAGTTGTGCAAATATT
TCAAACTTTCAACCGTGGCAGCTTCTTCATTACATGAAAAGAGTAAACTTCAGGACAAAG
ATTGGTGAAAAATTATATTTTGATAGTAATGGTGACCCAGTGGCAACATATGACATTGTA
AACTGGCAGGCGAACGACTTTGGTGCTGATATTATAACTGTTGGATATTATGATGGAGCT
GCTCCCTCAGACGAAAACTTTATACTATCTGAAAAGGCAATTGTATGGAGTGGTGGCCAG
GCTACGGTTCCAAAGGCAATTTGCTCTGAAAGTTGCATTCCAGGAACAAGGAAAGCAGCA
AGGATAGGGCAACCCAAATGTTGCTTCGATTGTGTACAATGTTCACAGGGAGAAATGAGT
AACACTACCGATTCAACGGAATGTATCCCATGTCCAACAGAATATAAGTCCAATCAACAG
CGAGACCAGTGTGTACCGAAGGAGATAGAATTTTTATCCTTTTATGAGATCATGGGGATT
ATTCTGGTGGCATTTGCATTATTTGGATGCTGCATCACTTTAATcgtatttttaacattt
tacacTCACAGGCACACTCCAATTGTAAAAGCTAACAACTCAGAATTAAGCTTTCTTCTG
ATTGTTACATTACTGCTTTGTTTTCTATGTTCCATTACATTTATTGGTGAACCCTCAGCC
TGGTCTTGCATGTTACGTCACACAGCATTTGGAATTGCATTTGTTCTTTGTGTGTCTTGC
ATTTTGTGTAAAACACTTATTGTTGTCCTGGCATTTAAAGCGACCCTTCCCAACAACAAC
CTCATGAAGTGGTTTGGACCAATGCAGCAGCGACTGACTATTTTCATTCTGACTTTGTTG
CAATGCTTAATATGCACAATCTGGCTCGCCACCTCACCGCCTTATCCTTTGAAAAACAGC
AATTATTTTAATGAGGTCATTGTTTTTGAATGCAATGTAGGATCTTCAGTCGCCTTTTAT
TGTGTGCTGGGTTATATTGGATTTCTGTCTTGTGTGTGCTTTGTAGCCGCCTTTCTAGCt
cgacatctacctgacaatttCAATGAAGCTAAACACATCACTTTCAGCATGTTGATCTTC
TGTGCTGTTTGGATCACGTTCATTCCAGCTTATATAAGTTCTCCTGGGAAGTACACAGTA
GCTGTAGAAGTGTTTGCTATTTTAGCATCGACCTTCGCCTTGCTGGTCTGTATTTTCGCT
CCTAAATGTTATATTATTCTGTTGGAAAGAGAAAAGAACACCAGAAAACATTTAATGGGC
AAAGCATCTTCTAAAAGGCTT
>Chiloscyllium_plagiosum---CM012968.1-65220400-65239624---5_exons---phobius-tmhmm
ATGGAATTACAGCTGCTGCTAACAATGTGCCGCCTTATTCCATGCTGGTTTTTCTTGCTG
CTTTTTGCTCCCACATGTTTGCTCAATAAGCCAAGCTGCTGGCGATGGGGGACAGATGAC
TTGCTCGGAATGTCAAAGGACGGCGACATTCTCCTCGGTGGAATTTTTAGTGTACACGCC
AACGTTGAGTCGCAGGATCTTTCCTTTGAAACACAGCCAAAACCCATCGTATGCAAAACC
TTTCGGTACCGGCTGTTTCGTTTTGTAATGACGATGATTTTTGCCATAGAGGAAATCAAT
AGGGATGACCAATTGCTTCCAAACGTGAGCCTCGGTTACCGAATATACGATACTTGTGGC
ACCCCTCCAGTATCTGTGAAAGCAGCCTTCGACTTTTTAAACAGACTGGGAAAAATAGCA
TCAAATCCCACCTGCAAAAGGGTCCCTAACGTTTCAGCTATTATTGGAGAttcaggatcc
tctcagtctttAGCCGTTGCGGACTTAATCAGTACTTTCCGAATCCCAATGgTGAGCTAC
GTTTCCACCTGCGTCTGCCTGAGTAACAGAAAGGAATATCCATCATTTTTTAGAACAATA
CCCAGCGATTACTTTCAGGTCAGAGCGTTAGCCCAACTTGTAAATCATTTTGGGTGGACT
TGGATCGGAACGATTAAAAGTGACGATGACTATGGTAACTTTGGAATGCAAGCTTTTCTG
AAAATTGTGCGAAGTTTAGGCGTCTGCATTGctttctctgaatcctttcataaATCATAT
TCCAAAGAAAAATTGCTGAAAACGATAAATACCATCAAGACAGCGTCCACAGCCGTTGTA
GTGGCTTTTCTCTCCCAGTCGGATATGGCCATTTTGCTCAGACAGATAGCACTGCAAAAT
GTCACAGGAATCCAATGGATAGGAAGCGAAGCCTGGATCACAACTTATCCTCTTCCACCA
GCAGAAAGCCGACGATTTCTCACTGGCGCAATTGGCATTGCAATTCGTAAGGTACATTTA
CCAGGTCTGAAAGAATTCCTAATGCAAGTGCACCCCTCTCTATTTCCTGGAAACCTTTTG
GTGAAGGAGTTTTGGGAAAAATCCTTCAGCTGTACGCTAGAGAACATGGAAAACAAGACA
GCGGGAAGGAAACCTAAGTCAGAGTCCCAGGGATGCACAGCAAAAGAGGATTTACGAGCT
GCACAGAATATCTTTACAACTGTGACTGAATACAGAGTAACTTACAATGTATATAAAGCG
ACCTATGCCATAGCTCATGCCCTTCATAATATGCTGACCTGCGAAACTGagcTGCTGTAT
TACCtgcaaacagtaaaattcacgaCGAAGATTGGAGAAACGGTATCTTTCGACGAGAAT
GGTGACCCTGTACCAACATACGATATCGTCAATTGGCAGCCAGACGCATTCGGTAGCACG
AAGATTGTAACTGTTGGGTACTATGATGGATCCGCATTACCTGGGCAAGAATTTGTCATA
AACAAAGATGAAATGATATGGAATTCAACAGAATGCCTCAAATGTCCGTTGGAATACCGA
AGTAACCATCAGCGAGACGAATGCATCCTGAAGGAAATTCAATTTCTTTCATTCGAGGAG
ACATTGGGTAATATTTTGGTCGCCATCGCGTTATTTGGATCCTCTATTAGCATCAGTGTC
TTTGTTACCTTCCACCGTTACAGAGACACACCCATCGTTAAAGCGAACAACTCAGAATTA
AGCTTCTTGCTTCTTTCCTCATTAACATTTTGTTTCATGTGCTCTATTACATTCATTGGA
GAACCGTCCGTTTGGTCTTGCCCTTTGCGTCACGTGGCATTTGGTATcatttttgttctt
tgtatttcttGCATTCTAAGCAAAACAATTGTTGTGGTGATGGCATTTCAAGCAACTCTT
CCTAACAACAACCTCATGAAGTGGTTTGGACACAAGCAACAACTTTTAACTGTTCTTATG
CTTACACTTGTGCAATGTTTAATATGTGCTGCTTGGATAACAATATCTCCGCCATTTCCT
GAAAAGAACAGtgattattttaatgaaataatagtATTTGAATGCAACATAGGGTCTACA
ATAGCCTTTTACTGTGTCTTCGGTTATGTAGGATTTCTCTCATCTATCTGTTTTGTGGCT
GCTTTCTTAGCTCGCAAACTTCCTGATAATTTCAATGAAGCTAAACACATCACTTTCAGC
ATGCTTATCTTTTGTACAGTTTGGATAACATTCATTCCAGCTTATGTGAGTTCTCCCGGG
AAATATACAGTTGCTGTAGAAATATTTGCCATTCTGGCGTCAGGTTTTGGCTTGTTGTCT
TGCATATTTGCACCGAAATGTTATATTATCCTGCTGAAACAAGAACTAAATACAAAGAAA
CATATGATGTGC
>Chiloscyllium_plagiosum---CM012968.1-65253147-65261466---5_exons---phobius-tmhmm
ATGATTTTCGCTATTGACGAAATCAACAGGAACCCAAAGCTACTTCCTAATCTTACCCTG
GGTTACCGGATTTATGACACCTGTACCATGCCACCTTTAACTCTGAGATCAACCTTTGAG
TTTCTAAACAGCGGTGAAGGCAAGTCTTCCGATTGCCAAAGGTCATCTGCAGTTTCAGCC
ATCGTCGGTGACTCTGGATCCTCGCAGTCTATAGCAATGGCTACCCTAATCGGTCCTTTC
AGCATTCCCATGGTCAGCTACTTTTCCACCTGTGCATGCCTGAGTAACAGGAAGGAATAC
CCATCATTTTTCAGAACCATACCGAGTGACTACTTTCAGGCAAGAGCCTTAGCCCATCTG
GTGAAACGCTTTGGTTGGACGTGGATCGGGATGGTTAGAAACGACGATGATTATGGCAAC
TTTGGGATGCAAGCTTTCACCGAAACTGTCCAACCATTAGGAGTTTGCATTGCTTTCTCC
GAGTCTATTCACAGAAGCTACCACAGAGACAAGCTACTTCGAATCGTAGACACTGTACGG
AAATCTTCAACCAAAGTTGTCGTGGCATTTGTTGCACCAGCTGAGATGACAGTTTTATTG
AATGAAATCGTACGACAGAATGTGACTGGTATACAATGGATAGGAAGCGAGGCTTGGGTA
TCTTCACACTTTTTACCCCAGGATAAAAGCAGGCGGTTTGTCGCCGGCACGATCGGAGTT
GCAATTCGCCAGGTAGATATACCAGGACTGAGAGAATTTCTCATGGACGTCCATCCTTCC
ATGTATCCAGGTAACCGTTTAGTGAAGGAGTTTTGGGAATCAACTTTCGGCTGTGCACTG
AGGGGCACAGTGAACACAACAGATCAAGTTCGCTACACTATGAGGAAGGAATGTACAGGA
CgagaaagtttgcggatgacgcGCAATGAACTTACTGATGTCTCACAGTATCGGGTTACT
TACAATGTATATAAAGCTACATATGCAATAGCCCACGCCATTCATGACATGCTGTCTTGT
AAAAGTGGCAAAAATCAATTTCTGCAAAAAGGTTGTGCAAATATCTCAAGTTTTCAACCC
TGGCAGCTTTTGCATTATATGAAAACAGTCAATTTCACGACCAAGATCGGTGAGAACGTC
TATTTTGATGACAATGGAGATCCAGTAGCTACCTATGACATCGTAAACTGGCAACCCAAC
GCGGCTGGCGGCGTGGACATCGTCAGTGTTGGAGTTTATGACGGATCTGCCCCTCCAGGC
CATGAAATTGCGATAAAGGATGAAACAGTTGTTTGGAGTGGAGATCAGATGACGGTTCCA
AGAGCAGTTTGCTCTGAAAGCTGCCCCAAAGGGACAAGGAAAGCAACAAGGAAAGGGCAA
CCCGTTTGTTGCTTTGACTGCATAAAATGCGCCGATGGTGAAATTAGCAACATTACTGAT
TCATCAGATTGCATTAAATGCCCACGGCAATACCGGTCCAACTGGAGACGAGATGAATGC
ATATTAAAGGACATTGAGTTTCTTTCCTTTGGAGATCCAATGGGGATTATTTTGGTGACT
CTGGCATTTCTTGGAGCCTCCATCACAATCAgtgtatttgttttgttttatgttcacAGA
AACACTCCAATTGTTAAAGCAAACAACTCCGAGttgagttttttgcttctttgTGCATTA
ACCTTGTGTTTTCTGTGTTCAATGACGTTCCTTGGAGAACCTTCCACCTGGTCCTGTATA
TTGCGACACACAGCATTTggtgtaatttttgttttttgcatttcATGTGTTTTGAGTAAA
ACAGTTGTTGTGGTGATGGCATTTAATGCAGTCCTTCCCAGCAATAACATGATGAGGTGG
TTTGGACCTGCGCAGCAGCGCTTATCTGTGTGTGTCCTTACACTGGTACAATGTGTAATA
TGCTCAGTCTGGCTAAGAATATCACCTCCTTATCCTCTAAAGAACAGTGATTATTTCACT
GAAATAATTGTTTTTGAATGCAATGTAGGTTCGCCAATTGCCTTTTATTGTGTACTGGGT
TATATTGGATTTCTGTCTTGTGTGTGTTTTGTGGTTGCTTTTCTAGCTCGTCAACTTCCA
AACAATTTCAATGAAGCTAAACACATCACTTTTAGTATGCTTATCTTTTGTGCTGTGTGG
CTAACTTTTATTCCAGCATATATCAGCTCCCCTGGTAAATACGCTGTAGCTGTGGAAGTC
TTTGCTATTTTAGCATCCAGCTTTGGActagttttctgtattttttcccccaaatGTTAT
ATTATCTTGTTGAGAAAAGATAGAAATTCAAAGAAGCACATGATGGTTAAA
>Chiloscyllium_plagiosum---CM012968.1-65273450-65285074---6_exons---phobius-tmhmm
ATGCGTTACATTCCGTCATGTATCTTATCGTTATCCCTACTTACATCTGCACTGATGAAG
AATGATCCAAGCTGTAAACATTGGGGGACTGATGACTTGCTTGGCTTTACTAAAGAAGGT
GACATTGTTCTTGGCGGAGTTTTCAGTGTACACATGAACGTCGATCGTCTGGATCTTGCT
TTTCAAAGGCAACCAGAAGCGGTAAAATGCAAAAGCTTTTGGCCAAGAGGTTTGCGCTTT
GTACTGACGATGATTTTTGCCATTGAAGAAATCAACAAGAACCCAAGGCTGCTTCCTAAT
GTTACCCTGGGTTACCGGATTTATGACACTTGTACCATGCCGCCTTTAACTCTGAAAGCA
ACTTTCCAGTTTTTAAACAGAGATGAAGTCACCTCCTCCAACTTGGCTTGCACCATGTCT
TCCACTGTCTCTGCTATTGTTGGCGATGCGGCATCCTCGCAGTCTGGAGCAATGGCAACT
TTAATTGGTCCGTTCAGGATTCCTATGGTCAGCTACTTTTCCACCTGTGCATGCCTGAGT
AACAGGAAGGAATACCCATCATTTTTCAGAACCATACCGAGTGACTACTTTCAGGCAAGA
GCCTTAGCCCATCTGGTGAAACGCTTTGGTTGGACATGGATCGGGACGGTTAGAAACGAC
GATGATTATGGCAACTTTGGGATGCAAGCTTTCACCGAAACTGTCCAACAATTCGGCGTT
TGCATTGCTTTCTCCGAGTCTATTCACAGAAGCTACCACAGAGACAAGCTACTTCGAATC
GTAGACACTGTACGGAAATCTTCAACCAAAGTTGTCGTGGCATTCGTTGCGCCCGAGGAA
ATGAGCATTTTATTCAGGGAGATTGCTCGACAGAATGTAACTGGCGTACAATGGATAGGA
AGCGAGGCTTGGGTATCTACGCAGTTTCTACCCCCGGAAGAAAGCAGGCGGTTTGTCGCT
GGCACAATCGGAGTTGCAATTCGCCAGGTAGATATACCAGGACTGAGAGAATTTCTCATG
GGCGTCCATCCTTCCATGTATCCAGGTAACCGTTTAGTGAAGGAGTTTTGGGAATCAACT
TTCAGCTGTGCATTAAGAGGCACAGATAACAGAATAGATCAAGTTCCCTTAACCACGATG
AAAGAATGCACCGGAAGAGAGAGTTTGCGATTGACACACAATGAACTTACTGATGTCTCA
CAGTATCGGGTTACTTACAATGTTTATAAAGCAATATATGCCATAGCGCATACTCTTCAT
AACATGCTGTCGTGCAAAAGTGGCAAGGGAACATTTGCCGAAAATACTTGTGCAGATATC
TCAAGTTTCCAACCCTGGCAGCTACTGCATTTCATGAAAACAGTCAATTTCACGACCAAG
ATCGGTGAGAACGTCTATTTTGATGATAATGGAGATCCAGTGGCTACCTATGACATCGTA
AACTGGCAACCCAATGCGGCTGGCGGCGTGGACATCATCGGTGTTGGAGTCTATGACGGC
TCAGCCCCCCCAGGGAAAGAAATTATGTTAAAGGATGAAGCAATTGTATGGAGTGGAGCT
CAGATTACGGTTCCAAGAGCAGTTTGTTCCAAAAATTGCCCAAATGGAACAAGGAAAGCA
ACAAGGAAAGGACAACCCCTTTGTTGCTTTGACTGCATAAAATGCGCTGATGGTGAAATT
AGCAACGTCACTGATTCACCAGATTGCATTAAGTGTCCGTGGGAATACCGGTCCAACCGG
GGACGTGACGAATGCATCTTAAAGGAAATCGAGTTCCTTTCTTTTGGAGATCCGATGGGG
ATTATTTTGGTGACTCTGGCATTTCTCGGAGCCTCCATCACAATCAgtgtatttgttttg
ttttatgttcacAGAAACACTCCAATTGTTAAAGCAAACAACTCCGAGttgagttttttg
cttctttgTGCATTAACCTTGTGTTTTCTGTGTTCAATGACGTTCCTTGGAGAACCTTCC
ACCTGGTCCTGTATATTGCGACACACAGCATTTggtgtaatttttgttttttgcatttcG
TGTGTTTTGAGTAAAACAGTTGTTGTGGTGATGGCATTTAATGCAGTCCTTCCCAGCAAT
AACATGATGAGGTGGTTTGGACCTGCGCAGCAGCGCTTAACTGTGTGTGTTCTTACACTG
GTGCAATGTGTAATATGCTCAATCTGGCTAAGAATATCACCTCCTTATCCTCTAAAGAAC
AGTGATTATTTCACTGAAATAATTGTTTTTGAATGCAATGTTGGTTCGCCAATTGCCTTT
TATTGTGTACTGGGTTATATTGGATTTCTGTCTTGTGTATGTTTTGTGGTTGCTTTTCTA
GCTCGTCAACTTCCAAACAATTTCAATGAAGCTAAACACATCACTTTTAGTATGCTTATC
TTCTGTGCTGTGTGGCTAACTTTTATTCCAGCATATATCAGCTCCCCTGGTAAATACGCT
GTAGCTGTGGAAGTCTTTGCTATTTTAGCATCTAGCTATGGActaattttctgcattttt
gccCCCAAATGTTATATTATCTTGCTGAGAAAAGATAGAAACACAAAGAAGCATCTGATG
GGTAAAACAACTTCCAATGATCAT
>Chiloscyllium_plagiosum---CM012968.1-65333475-65342554---6_exons---phobius-tmhmm
ATGCATTATTCGGTCCTTTTAGTGATGAATTCTGCTCTTGCCTTGGCATGGACCAGTAAT
GAGCAGACTTGCAAACGTTGGGGTAGGTCTGATTTGCTGGGTCTATCGAAGGATGGAGAT
GTCATATTAGGTGGAATTTTTGCGATGCATTCTTACCACGTTGAGCATCGGCAACTCATG
TTCAGCAACCATCCGGAGCCAGCAAAATGCATCAGCTTTCAGTTCAGACCTTTCCGTTTT
GCAGTGGCGATGATTTTTGCAGTTGAGGAAATAAATAACGATACAACTTTACTTCCTGGT
GTCATGCTGGGATACCAGCTGTACGATTCTTGTCAGTTGACTCAGTTATCGCTGAAAGCA
GCTATGGCGTTTCTGAACGAACCCAAGGCAAACACGCCCTCTGTTAATTGTAAAAACTCT
TCCACTGTTTCTGCGATTGTCGCTGATTCTGGATCCACGAGGTCTTTAGCAATAGCACCT
TCCATTGGTACCTTCAGAATCCCTATGGTTAGTTACTTTTCAACCTGTGCGTGCCTGAGC
AACAGAAAGGAATATCCATCATTTTTTCGAACAATACCAAGTGATTACTATCAGGCTAGA
GCATTAGCCCAGCTGGTGAAACATTTTGGATGGACCTGGATCGGGACCATTAAGAGCGAC
AATAACTATGGAAACTTTGGAATGCAAGCATTTGAAGAGGCAGCCCAACAGTTAGGAGTT
TGCATAGCCTTTTCTGAGTCATTTCATATAACACATGCTCGAGAGAAGTTACTGAAAACA
ATTGACACCATAAAAACCTCTTCTGCAAAAGTTATCGTCGCGTTTGTGGGACAATCAAAC
ATGCGTGTGCTACTAAAAGAAATGATTAGACAAAATGTTAGCGACATACAATGGATTGGA
AGCGAATCATGGGTTTCCGCATTGATTCTTCCGCAGGAAGAAACTAAAAAGATTGCTACT
GGTACAATTGGAGTTGCAATTCGCAAAGTCAATATACCAGGGTTGAGGGAGTTCCTAATG
AAAGTTCATCCATCCTTGTATCCAGAGAACCTTTTGGTGAAAAGGTTTTGGGAAAGTTGT
TTTGGCTGTACTCTAACTGATGGAAACAAAACAGATTCCCCAAAAACTGAATTGGGGCTG
AAGAAATGCACAGGAagagaaaatttacaaaatatccaAAATGAATTTACAGATGTCTTG
CAATACAGAGTCACTTACAATGTGTACAAAGCAACTTATGCGATAGCTCATGCACTTCAC
AACATGGCATCATGTAAAACTGGGTCAGGGCCTTTCTCCAATGGGAGTTGTGccaatatt
tcaaattttcaacCATGGCAGttgctATATTATATGAGAACGGTGAATTTCATAACCAAG
ATCGgagaaaaagtttattttgatGAAAATGGAGACCCTGTCGCAACATATGATATTGTA
AACTGGCAACCAAATGCCCTCGGTGACATCGACGTTGTAAATGTTGGGCACTATGATGCA
TCAGCTGGTTCCGGAGAAGAATTTTCAATAACAGAAGGGGCGATTGTTTGGAGTGGTGGT
CAGAAATTGGCACCTAAAGCTGTTTGTTCTGAAAGCTGCCATCAAGGAACAAGAAAagca
ggaagaaaaggacaacccaTTTGCTGTTTTGATTGTATACAATGTGCACAAGGTGAAATT
AGTAACACAACTGATTCCACTCAATGTATAAAATGTCCATTGGAATTCAAATCTAATGAA
AGGCGGGATCAGTGCATTCCAAAAGAAATTGTGTTCCTTTCCTTTTTCGAGACAATGGGA
ATCAGTTCGGTGACACTGGCGCTGTTTGGAGCCTGCACTACTGTTGGTGTATTCGCAATA
TTCTACATCTACCGACACACTCCGATTGTTAAAGCTAATAATTCTGAgttaagcttcctt
cttctttttgCCCTGACACTTTGTTTTTTGTGTTCAATTACATTCATTGGGGAACCTTCA
GTTTGGTCTTGTATGCTCTGCCACGTAGCGTTTGGTATTAGTTTTGTTCTTTgcatttct
tgtgtattgagtaaAACAATTGTCGTGGTAATGGCATTCAAAGCAACATTTCCCAGCAAT
AATATGATGAAGTGGTTTGGACTAAGACAACAACGGCTGATGGTGTACATCCTCACACTG
GTACAATGTGCAATATGTACTACCTGGTTAATTGCATTTCCACCTTATCCATTGAAAAAC
ACTAGTCACTCTCATGAGATAATCGTGTTCGAATGCAATGTAGGATCTTCGTTAGCCTTC
TACAGTGTACTCGGTTATATTGGATTTCTGTCCTGTGCATGTTTTGTGGTAGCTTTTCTG
GCTCGACAGCTTCCAGATAACTTCAATGAAGCGAAACACATAACGTTTAGCATGCTTATC
TTTTGCGCAGTTTGGATAACTTTCATTCCAGCTTACATAGGTTCGCCAGGGAAATATGCT
GTGGCAGTTGAAGTATTTGCTATTTTGGCTTCCAGCTTTGGTCTACTTATTTGCATTTTT
ACTCCAAAATGTTATATTATTCTGTTGAAGAAAGAAAACAATACAAAGAGGAACATGATG
GGCTCAGTGGCTTCCAAAAAAAGctttgaaaatgttcaaaaa
>Chiloscyllium_plagiosum---CM012968.1-65379282-65386411---7_exons---phobius-tmhmm
ATGCATTATTCGGTCCTTTTAGTAATGAATTCTGTTCTTGCTTTGGCATGGACCAGTAAT
GAGCAGACTTGCAAACGTTGGGGTAGGTCTGATTTACTGGGTATATCGAAGGATGGAGAT
ATCATATTAGGTGGAATTTTTGGGATGCATTCTTACCACTTTGAGCACCGGCAACTCACG
TTCACCAATCACCCGGAGCCAACAAAATGTATCAGCTTTCAGTTCAGACCTTTCCGTTTT
GCACTGGCGATGATTTTTGCAATCGAGGAAATAAATAACAATACAGCTCTACTTCCTGGA
GTCACACTGGGATACCGCCTGTACGATTCTTGTAAGCTGACCCAGTTATCGCTGAAAGCA
GCTATGGCGTTTCTGAACAAACCTGAGGCAAACACGCCCTCTGTTAATTGTAAAAACCTT
TCcattgtttctgccattgtcgcTGATTCTGGATCCACGAAGTCTTTAACAATAGCACCT
TCCATGGGTATCTTCAGAATCCCTATGGTTAGTTACTTCGCAACTTGTGCATGCCTGAGC
AACAGAAAGGAATATCCATCATTTTTTCGAACAATACCAAGTGATTATTATCAGGCAAGA
GCACTAGCCCAGCTGGTGAAACATTTTGGATGGACCTGGATTGGGACAGTTAAGAGCGAC
GATGACTATGGAAACTTCGGAATGCAAGCATTTGAAGACACAGTCCAACAGTTTGGTGTT
TGCATAGCCTTTTCTGAGTCGTTTCATATAACATACACTCAAGAGAAGTTACTGAAAACA
ATTGACACCATAAAAACCTCTTCTGCAAAAGTTGTCGTTGCCTTTGTGGGAAAATCAAAC
ATGCGCATTCTACTAAAAGAAATGATTAGACAAAATGTCAGTGGCATACAATGGATTGGA
ACTGAATCATGGGTTTCTGCATTGCTTCTTCCTCCAAAGGAAACCAAAAAGATTGCTTCT
GGTACAATTGGAGTTGCAATTCGCAAAGTCCATATACCAGGGTTGAGAGAGTTCCTAATG
AATGTTCATCCATCCTTGTATCCAGAGAACCTTTTGATCAAAATGTTTTGGGAAAGTTGT
TTTGGCTGTACTCTAACTGATGGAAACAAAACAGATTCACAAAAAACTGAATCGGAGCTG
AAGAAATGCACAGGAagagaaaatttacaaaatatccaAAATGAATTTACCGATGTCTTG
CAATACAGAGTCACTTACAATGTGTACAAAGCAACTTATGCGATAGCTCATGCACTTCAC
AACATGGCATCATGTAAAATTGGGTCAGGGCCTTTCTCCAATGGGAGTTGTGccaatatt
tcaaattttcaacCATGGCAGttaCTATACTATATGagaacagtgaatttcacaaccaAG
ATCGgagaaaaagtttattttgatGAAAATGGAGACCCTGTTGCAACATATGATATTGTA
AACTGGCAAACAAATGCCCTCGGTAACATCGACATTGTAAATGTTGGCCTCTATAATGGA
TCAGCTCGTTTCGGAAAAGAGCTTTCAGTAACAGAATGGGCGATTGTTTGGAGTGGTGGT
CAGAAGTCGGTACCTAAAGCTGTTTGTTCTGAAAGCTGCCATCAAGGAACAAGAAAAGca
agaagaaaaggacaacccgTTTGCTGTTTTGATTGTGTACAATGTGCACAAGGTGAAATT
AGTAACACAACTGATTCAATTCATTGTGTAAAATGTCCATTGGAATTCAAATCTAATGAA
AGACGGGATCAGTGCGTTCCAAAGGAAATtgtgtttctttccttttttgagacaATGGGA
ATCATTTTGGTGACACTGGCGCTGTTTGGAGCCTGCACCACTGTTGGTGTATACACAATA
TTCTACATCTACCGACACACTCCAATTGTAAAAGCTAATAACTCTGAgttaagcttcctt
cttctttttgCCTTGGTACTCTGTTTTTTGTGTTCAATTACATTCATTGGGACACCTTCA
GTTTGGTCCTGTATGCTCTGCCACGTAGCGTTTGGTATTAGTTTTGTTCTTTgcatttct
tgtgtattgagtaaAACAATTGTTGTGGTGATGGCGTTCAAAGCAACATTTCCTAGCAAT
AATATGATGAAGTGGTTTGGACCAAGACAGCAACGGCTGACGGTTTACATCCTCACACTG
GTACAATGTGTAATATGTACTACCTGGTTAATTGTATTTCCACCTTATCCATTGAAAAGC
ACTAGTTACTCTCCTGAGATAATCATGTTTGAATGCAATGTAGGATCTTCGTTAGCCTTC
TACAGTGTACTCGGTTATATTGGATTTCTGTCCTGTGCATGTTTTGTGGTAGCTTTTCTG
GCTCGACAACTTCCAGATAACTTCAATGAAGCGAAACACATAACGTTTAGCATGCTTATC
TTTTGCGCAGTTTGGATAACTTTCATTCCAGCTTACATAAGTTCACCAGGTAAATATGCT
GTGGCAGTTGAAGTATTTGCTATTTTGGCTTCCAGCTTTGGTCTGCTTATTTGCATTTTT
GTTCCAAAATGTTATATTATTCTGTTGAAGAAAGAAAACAATACAAAGAGGAACATGATG
GGCTCAGTGACTTCCAATAAAAGCTTTGAGAATGTTCAGAAA
>Chiloscyllium_plagiosum---CM012968.1-65417791-65423604---6_exons---phobius-tmhmm
ATGAAAACACAGCTTATAAAACACAGTCATCAGACTGCCAGCCAAGAACGGCTACTTTCC
CTGTCAAAGATGCGTTATTGGCTTCTTTTCGTCATAATTTCTATTGTTGCCCTGGCAGGG
TCCAGTAATGATCTGGGCTGCAAACCTTGGGGTAGGTTTGATTTACTGGGCTTGTCGAAG
GATGGAAATGTCACGTTGGGAGGAATTTTTTCTTTGCATTACCACGTTGAGTACCCGGAC
CTCTCATTTAGCAATCGCCCGGAGCCAGCAAAATGCCTCAGCTTTTGGTTCCGTCCTTTC
CGTTTTGCACTGGCAATGATTTTTGCAATAGAAGAAATAAACAATGACACAGCTTTGCTT
CCCGGTGTCACTCTGGGATACCGCATATATGATTCTTGTGATTTGCCCCAGTTATCATTA
AAAGCAGCTTTGGAGTTTCTAAACAGTCCTGAGGCAAGCACACCGCCTGATAACTGTGAA
AACTCTTCCGTTGTTTCTGCGATTGTTGCTGATTCTGGATCCACGCAGTCTTTAGCAATA
GCACCTTCCATTGGTGCCTTCAGAATCCCTATGGTTAGCTACTTTTCTACCTGTGCGTGC
CTAAGCAATAGAAAGGAATATCCATCATTTTTTCGAACAATACCGAGTGATTACTATCAG
GCGAGAGCATTAGCTCAGCTGGTGAAACATTTCGGATGGACCTGGATCGGGACAATTAAG
AGTGACGATGACTATGGAAACTTTGGAATGCAAGCATTTGAAGAGGCAGCCCAACAGTTA
GGAGTTTGCATAGCCTTTTCCGAGTCATTTCATATAACATACGCTCGAGAGAAGTTACTG
AAAACAATTGACACCATAAAAACCTCTTCTACAAAAGTTGTCGTTGCATTTGCGGGTGAA
CCAAGCATGCGTACTCTACTAAAAGAAACGATTAGACAAAATGTCAGCGGTGTACAATGG
ATTGGGAGCGAATCATCGGTTTCCACATTGCTTCTTCCTCCAGAGGAAAGTAAAACAATT
GCTACTGGTACAATTGGAATTGCAATTCGCAAAGTCAGCATACCAGGGTTGAGGGAGTTC
CTAATGAAAGTCCATCCATCCCTGTATCCAGGGAACCTCTTGGTGAAAAAGTTTTGGGAA
AGTTGTTTTGGCTGCACTCTCAGTGATAGAAATAAAACAGATTCACGAAAAGCTGGACCA
GAGCTTAAGGAATGCACAGGAAGAGAAAATTTACAGAATGTCCAAAATGAGTTTACTGAT
GTGTTACAATACAGAATCACTTACAACGTGTACAAAGCAACTTATGCTATAGCTCATGCA
CTCCACAATATGGCGTCATGTAAAACTGGGGAAGGACCTTTCTCTAATGGGAGTTGTGCA
AGTGTTTCAAGTTTTCAGGCTTGGCAGttaatgtATTACATGAGAACGGTAAATTTCACA
AGCAAGATCGGAGAGAAAGTTTATTTTGATGAAAATGGAGACCCTGTCGCAACATATGAC
ATTGTAAACTGGCAACCAAATGCCCTCGGTGACATTGACATTGTAAATGTTGGGCACTAT
GATGGAGCAGCTCGTTCTGGAGAAGAACTTTCCATAATAGAAGAGGCAATTGTTTGGAGA
GGCGGTCAGAAGTCGGTTCTGAAGGCTGTTTGCTCTGAAAGCTGCCAAAAAGGTACAAGA
AAAGCACAAAGAAAAGGACAACCTATTTGCTGTTTTGATTGCATAAAATGTGCACACGGT
GAAATTAGTAACACGACTGattccattcattgtataaaatGTCCACTGGAATTCAAATCT
AATGAAAGACGGGATCAATGCATTCCAAAGGAAATCGAGTTTCTTTCCTTTTTCGAGATA
ATGGGAATCGTTCTGATGACCTTGGCGCTGTTAGGAGTCTGCACCACTGTTGGTATATTC
GCAATATTCTACATCAATCGGCACACTCCAATTGTTAAAGCTAATAATTCTGAgttaagc
ttccttcttctttttgCTCTGATGCTTTGTTTTCTATCTTCAATTACATTCATTGGTGAA
CCCTTAGTTTGGTCTTGTATGCTCTGCAACGTAGCGTTTGGTATTAGTTTTGTTCTTTCT
ATATCTTGTGTATTGAGTAAAACAATTGTCGTGGTGATGGCATTCAAAGCAACATTTCCC
AGCAATAATATGATGAAGTGGTTTGGACCAAGACAACAGCGGCTCATGGTTTATATCCTT
ACGCTGGTACAATGTGTAATATGTACTGCCTGGTTAATTGCATTTCCACCTTATCCTCTG
AAAAACACTAGTCACTCTAATGAGATAATCGTGTTTGAATGCAATGTAGGATCTTCATTA
GCCTTCTACAGTGTACTCGGTTATATTGGATTTCTATCCTGCGTGTGTTTTGTCGTAGCT
TTTCTAGCTCGACAACTTCCAGATAACTTCAATGAAGCGAAACACATAACGTTCAGTATG
TTTATCTTTTGCACAGTTTGGATAACGTTCATTCCGGCGTACATAAGTTCGCCAGGGAAA
TATGCTGTGGCGGTTGAAATATTTGCTATTTTGGCCTCCAGCTTTAGTCTGCTTATTTGC
ATTTTTACTCCAAAATGTTATATTATTCTGTTGAAGAAAGAAAACAATACAAAGAGGAAC
ATGATGGGCTCAGTGACATCAAAT
>Chiloscyllium_plagiosum---CM012968.1-65462959-65475084---6_exons---phobius-tmhmm
ATGCCTTATTGGTTTCTTTTAATGGTTAATTCTGCTATTGCCCTGGCCTGGTCCAGTAAT
GAGCGGGCTTGCAAAAGTTGGGGTAGGGTTGATTTATTGGGTTTGTCGAAGGATGGAGAT
ATCACATTGGGTGGCATCTTTCCAATGCACTCTTACCACGTTGAGCATCGAGACCTCTCA
TTCAGCAGTCACTTGGAGCCGGCAAAATGCCTCAGctttcAGTTCAGACACTTCCGTTTC
GCGCTGGCGATGATTTTTGCCATAGAGGAAATAAATAACGACACAGCTCTGCTTCCTGAG
GTCACTCTGGGATACCGCATATATGATTCTTGTAATTTGCCCCAGTTATCGTTAAAAGCA
GCCTTGGCGTTTCTAAACAAACCTGAGGCAAATGCACATTCTGCCAACTGTAAAAGCTCC
TCCATTGTTTCTGCGATTGTCGCTGATTCTGGATCTACGCAGACTTTAGCAATAGCACCT
TCCATCGGTACCTTCAGAATCCCTATGGTAAGCTACTTTTCTACTTGTGCGTGCCTAAGC
AATAGAAAGGAATATCCGTCATTTTTTCGAACAATACCGAGTGATTACTATCAGGTTCGA
GCATTAGCCCAGCTGGTGAAGCATTTCGGATGGACCTGGATTGGGACAGTTAAGAGCGAC
GATGACTATGGAAACTTTGGAATGCAAGCATTTGAAGAAGCAGTCCAACAATTTGGTATT
TGTATAGCCTTTTCTGAGTCATTTCACAAATCATACACTCGAGATAAGTTACTGAAAACA
ATTGACACCATAAAAACATCTTCTGCAAATGTTGTTGTTGCCTTTGTGGAAGAATCAAAC
ATGCATATTCTGCTAAAAGAAATGATTAGACAAAATGTCAGCGGCATACAATGGATTGGA
AGCGAATCATGGGTTTCCACATTTCTTCTTACTCCGGAGGAAAGTAAAAAGATTGCTTCT
GGTGCAATTGGAATTGCAATTCACAAAGTCAGTATACCAGGATTGAGGGAGTTCCTCATG
AAAATTCATCCATCCTTATATCCAGGGAACCTCTTGGTAAAAACGTTTTGGGAAAGTTGT
TTCAGCTGCAGTGTAAGTGGTGGAAACAAAACTAATTCTCAAAAAACTGACGCAGAGCTA
AAGGAATGCACAGGGAGAGAAAATCTACAGAATGTCCAAAATGAATTTACTGATGTGTGG
CAGTACAGAGTCACTTACAACGTGTATAAAGCAACTTATGCGATAGCTCATGCACTTCAC
AATATGGCATCGTGTAAAACAGGGAAAGGACCTTTTTTCAATGGAAGTTGTGCAAATCTT
TCAAATTTTCAACCATGGCAGttgctaTATTACATGAGAACAGTGAGTTTCATAACCAAG
ATCGGGGAAAAGGTTTATTTCGGTGAAAATGGAGACCCTGTCGCAACATATGACATTGTA
AACTGGCAACCAAATGCCCTCGGTAATGTTGACATTGTAAGCGTTGGGCACTATGATGGG
TCGGCTCGTTCTGGAGAAGAGTTTTCGATAACAGAAGAGGCAATCGTTTGGAGTGGTGGT
CAGAAGTTGGTTCCTAAAGCTGTTTGCTCTGAAAACTGTCGTCAAGGGACAAGGAAAGca
gaaagaaaaggacaacccATTTGCTGTTTTGATTGCATAAAATGTGCACACGGTGAAATT
AGTAACACAACTGATGCTGTTCATTGCATTAAATGTCCATTGGAATTCAAATCTAATGAA
AGACGGGACCAGTGCATTCCAAAAGAAATtgtgtttctttcctttttcgaGACAATGGGA
ATCGTTTTGGTGACACTGGCGCTGTTGGGAGCCTGTGCCACTGTTGTTGTATTTGCAATA
TTCTATGTCTGTCGGCACACTCCAATTGTTAAGGCTAATAACTCTGAgttaagcttcctt
cttctttttgccctgacattttgttttctgtgttcaATTACATTCATCGGTGAACCTTCA
GTTTGGTCTTGTATGCTCTGCCATGTCACCTTTGGTATTAGTTTTGTTCTTTgcatttct
tgtgtattgagtaaAACAATTGTTGTGGTGATGGCATTCAAAGCAACATTTCCCAGCAAT
AATATGATGAAGTGGTTTGGACCAAGACAACAACGGCTGATGGTTTACATCCTCACACTG
GTACAATGTGCAATATGTACTACCTGGTTAATTGTATTTCCACCGTATCCTTTGAAAAAC
ACCAGTCACTCGAATGAGTTAATCGTGTTTGAGTGCAATGTAGGATCTTTGTTCGCCTTT
TATTGTGTTTTTGGTTATATTGGATTTTTGTCCTGCATGTGTTTTGTGGTAGCATTTCTC
GCTCGCAAACTTCCAGATAACTTCAACGAAGCGAAACACATAACATTTAGCATGCTAATC
TTTTGTGCAGTTTGGATAACTTTCATTCCAGCGTACATAAGTTCGCCTGGGAAATATGCT
GTGGCGGTTGAAGTATTTGCTATTTTGGCCTCCAGCTTTGGTCTACTAATTTGCATTTTT
GCTCCCAAATGTTATATTATTCTTCTGAAGAAAGAAAGCAATACAAAGAGGAACGTGATG
GGATCAGTGGCTTTGAAAAAAAGCTTTGAAAATGTTCATAAA
>Chiloscyllium_plagiosum---CM012968.1-65522254-65530148---6_exons---phobius-tmhmm
ATGCATTATTGGTTCTTTTTAGTGGTGAATTCTGCCGTTGCCTTGGTATGGTCTACTAAT
GAGCAGGCTTGCAAACGTTGGGGTAGGTTTGATTTACTGGGCTTGTCGAAGGATGGAGAT
ATCACATTGGGTGGAATTTTTGGCATGCATTCTTACCACGTTGAGCATCAGCACTTCACG
TTTAGCAATCATCCGGAGAGAGCAAAATGCCTCAGATTTCAGTTCAGACCTTTTCGTTTT
GCACTGGCGATGATTTTTGCAATCgaggaaataaataatgatacaGCTCTGCTTCCTGGT
GTCACACTGGGATACCGCATATATGATTCTTGTAAGTTGGCCCAGTTATCGTTAAAAGCA
GCTTTGGCATTACTGAACAAACCTGAAGCAAGTGTGCCGTCTGTTCACTGTAAAAGCTCC
TCCATTGCTTCTGCGATTGTTGCTGATTCTGGATCTACGCAGTCTTTAGCAATAGCACCA
TCTATCGGTGCCTTCAGAATCCCTATGGTTAGCTACTTTTCGACCTGTGCGTGCCTTAGC
AACAGGAAGGAATATCCATCATTTTTTCGAACAATACCGAGTGATTACTATCAGGCTAGA
GCATTAGCCCAGCTGGTGAAACATTTTGGATGGACCTGGATTGGGACAGTTAAGACTGAC
AATGACTATGGAAACTTTGGAATGCAAGCATTTGAAGAGGCAGTTCAACAATTAGGCATT
TGTATAGCTTTTTCCGAGTCGTTTCATAAAAAATACACTCGAGAGAAATTACTGAAAACA
ATTAACACCATAAAAACCTCTACTACAAAAGTTGTCATTGCATTTGCGGGTGAATCAAGC
ATGCGTACTCTATTAAAAGAAATGATTAGACAAAATGTTAGTGGCATACAATGGATTGGA
AGTGAATCATGGATTTCCACATTGCTTCTTCCTCCGGAGGAAAGTAAAAAGATTGCTTCT
GGTGCGATTGGAGTTGCAATTCGCAAAGTCAGCATACCAAGGTTGAGGGAGTTCCTAATG
AAAGTTCATCCATCACAGTATCCAGGTAACCTCTTGGTGAAAAAGTTTTGGGAAAGTTGT
TTCGGCTGCCATCTAAGTGGTGGAAACAAAACAGGTTCTCGACAAAATGAATCAGGTCTA
AAGGAATGCACAGGAAGAGAAAATCTGCAGTTTGTCCAAAATGAATTTACTGATGTCACG
CAATACAGAGTCACTTACAATGTTTACAAAGCAACTTATGCTATAGCTCATGCACTCCAT
AGTATGGTGTCATGTAAAACTGGTGAAGGGCCTTTCCCCAATGGGAGTTGTGCAAATCTT
TCAAATTTTCAACCATGGCAGttgctatATTACATGAGAACAGCGCATTTTATAACCAAG
ATTGGTGAAAAGGTTTATTTTGATGAAAATGGAGACCCAGTCCCAACATATGACATTGTG
AACTGGCAACCAAATGCCCTCGGTGCCATTGACATTGTAAATGTTGGACACTATGATGGA
TCAGCTCGTTTTGGCGAGGAATTTTCAATAACAGAAAAGGCAATTATTTGGAGTGGTGGT
CAGAAGTCGGTTCCGAAAGCTGTTTGCTCTGAAAGCTGCCATCAAGGAACAAGGAAAGCA
GGAAGAAAGTGGCAACCCATTTGCTGTTTTGATTGCATAAAATGTGCTCAAAGTGAAATT
AGTAACACAACTGattctgttcattgtataaaatGTCCATTGGAATTCAAGTCTAATGAA
AGACGGGATCAGTGCGTTCCAAAGGAAAtcgattttctttcatttttcgaTATAATAGGA
ATAATTCTGGTGACACTGGCGCTGTTTGGAGCCTGCACCACTGTTGGTGTATTCGTAATA
TTCTACATCTATAGACACACTCCGATTGTTAAAGCTAATAACTCCGAGTTAAGCTTCCTG
CTTCTTTTTGCCCTgacactctgttttctgtcttcaATTATATTCATAGGAGAACCATTA
GTTTGGTCTTGTATGCTCTGCCACGTAGCGTTTGCTGTTAGTTTTGTTCTTTgcatttct
tgtgtattgagcAAAACAATTGTCGTGGTGATGGCGTTCAAAGCAGCATTTCCCAGCAAT
AACATGATGAAGTGGTTTGGACCAAGACAACAACGGCTGATAATTTACATCCTTACGCTG
GTGCAATGTGCAATATGTACTGCCTGGTTAATTGTATTTCCACCTTATCCTTTGAAAAAA
ACTAGTCACTCTAGCGAGATAATCGTGTTTGAATGCAATGTAGGATCTTTGTTAGCCTTT
TATTGTGTACTCGGTTATATTGGATTTCTATCCTGCGTGTGTTTTGTGGTAGCTTTTCTA
GCTCGACAACTTCCGGATAACTTCAACGAAGCTAAACATATAACAATTAGCATGCTTATC
TTTTGCGCAGTTTGGATAACTTTCATTCCAGCGTACATAAGTTCACCAGGGAAATATGCT
GTGGCGGTTGAAGTATTTGCTATTTTGGCCTCCAGCTTTGGTGTTCTTATTTGCATTTTT
GCCCCAAAATGTTACATTATTCTGTTGAAGAAAGAAAACAACACAAAGAGGAACATGATG
GGCTCAGTGAGTTTCAAA
>Chiloscyllium_plagiosum---CM012968.1-65615163-65621574---6_exons---phobius-tmhmm
ATGATGCATTATTGGTTCCTTTTCGTGGTGAATTCTGCTGTTGCTTTGGCATGGTCCGGT
AATGAGCAGTCTTGTAAACGTTGGGGTAGGTTTGATTTACTGGGCTTGTCGAAGGATGGA
GATATCACACTGGGTGGAATTTTTGACGTGCGTTCTTATCAGGTCGAGCAGCGACAACTC
TCCTTCAGCAATCACCCGGAGCCAGCAAAATGCCTCAGATTTCGTTTCAAATCTTTTCGT
TGGGCCCTGGCGATGATTTTTGCAATCgaggaaataaataatgatacgGCTCTACTTCCT
GGTGTCACGCTGGGATACCGCATATATGATTCTTGCAAGTTGACACAGTTATCACTAAAA
GCAGCAATGGCGTTTCTGAACAAACCCGAGGCAAATGAGCCCTCTGTTAATTGTAAAAAC
TCCTCCACTGTTTCTGCGATTGTTGCTGATTCTGGATCCACGAGGTCTTTAGCAATTGCA
CCTTCCATTGGTACCTTCAGAATCCCTATGGTTAGCTACTTTTCTAACTGTGCGTGCCTG
AGCAACAGAAATGAATATCCATCATTTTTTCGAACAATACCGAGTGATTACTATCAGGCT
AAAACATTAGCCCAGCTGGTGAAACATTTTGGATGGACCTGGATCGGGACAGTTAAGAGC
GACGATGACTATGGAAACTTCGGAATGCAAGCATTTGAAGAGGCAGTCCAACAGTTTGGT
GTTTGCATAGCCTTTTCTGAGTCGTTTCATATAACATACGCGCAAGAGAAGttattgaaa
acaattgaaaCCATAAAAACCTCTTCTACAAATGTTGTTGTTGCTTTTGTGGGAGAATCA
AACATGCGTACTCTGCTAAAAGAAATGATTAGACAAAATGTTAGTGGCATACAATGGATT
GGAACTGAATCATGGGTTTCCGCATTGCTTCTTCCTCTAGACGAAAGTAAAAAGATTGCT
TCTGGTACAATTGGGGTTGCAATTCGCAAAGTTGGTATACCAGGGTTGAGGGAGTTCCTA
ATGAAAGTTCATCCATCATCGTATCCAGGGAACCTCTTGGTGAAAAAGTTTTGGGAAAGT
TGTTTCAGCTGCATTCTAAGTAGTGGAAACAAAACACATTCTGGAAAAAGTGAATTGGAG
CTTAAGGAATGCACGGGAAGAGAAAATTTACAGAATGTCCAAAATGAATTTACTGATGTG
TTGCAATACAGAGCCAGTTACAATGTGTATAAAGCAACTTATGCGATAGCTCATGCACTT
CGCAACATGGTTTCGTGTAAAGCTGGGGAAGGACCTTTCTCCAATGGAAGTTgtgcaaat
atttcaaattttcaacCATGGCAGttaCTATATTATATGAGAACAGTGAATTTTATAACC
AAGATCGGAGAAAAGGTTTATTTTGACGAAAATGGAGACCCTGTCCCATCATATGACATT
GTAAACTGGCAACCAAATGCCCTCGGTGGCATTGACATTGTAAATGTTGGGCTGTATGAT
GGATCAGCTCGATTTGGAGAAGAACTTTCGATAACAGAAGGGGCGATTGTTTGGAGTGGC
GGTCAGAAGTCGGTCCCGAAAGCTGTTTGTTCTGAAAGCTGCCATCAAGGAACAAGGAAA
GccggaagaaaaggacaacccaTTTGCTGTTTTGATTGTATACAATGTAGGCAAGGAGAA
ATTAGTAACACCACTGattccattcattgtataaaatGTCCATTGGAATTCAAATCGAAT
GAAAGGCGGGATCAGTGCATTCCAAAGGAAATTgtgttcctttccttttttgagacaACG
GGAATCATTCTGGTGACACTGGCGCTGTTTGGAGCCTGCACCACTGTTGGTGTGTTCGCA
ATATTCTACATCTATAGACACACTCCAATTGTGAAAGCTAATAATTCTGAGTTAAGCTTC
CTGCTTCTTTTTGCCCTgacactctgttttctgtcttcaATTACATTCATTGGGGAACCT
TCAGTTTGGTCTTGTATGCTCTGCCACGTAGCGTTTGGTATTagttttgttctttgtatt
tcttgtgtattgagtaaAACAATTGTTGTGGTGATGGCGTTCAAAGCAACATTTCCCAGC
AATAATATGATGAAGTGGTTTGGACCAAGACAACAACAGCTGATGGTTTACATCCTCACA
CTGGTACAAATTGCAATATGTACTGCCTGGTTAATTGTATTTCCACCTTATCCATTGAAA
AACACTAGTCACTCTAATGAGATAATCGTGTTTGAATGCAATGTAGGATCTTCATTAGCC
TTTTGTTGTGTACTCGCTTATATTGGATTTCTGTCCTGCGTGTGTTTTGTGGTAGCTTTT
CTCGCTCGAAAACGTCCAGATAACTTCAATGAAGCGAAACACATAACGTTTAGCATGCTT
ATCTTTTGCGCAGTTTGGATAACTTTCATTCCAGCTTACATAAGTTCGCCAGGGAAATAT
GCTGTGGCGGTTGAAGTATTTGCTATTTTGGCCTCCAGCTTTGGTCTGCTAATTTGCATT
TTCGCCCCAAAATTTTACAttattttgtttaagaaagaaaacaattcaaagaGGAACCTG
ATGGGCCCAGTGACTTCCAAA
>Chiloscyllium_plagiosum---CM012968.1-65658366-65666600---6_exons---phobius-tmhmm
ATGCATAATTGGTTCCTTTTACTGGTGAATTCTGCTGTTGTTCTGGCATGGTCCAATAAT
GAGCAGGCTTGCAAAAGTTGGGGTAAGTTTGATTTACTGGGCTTGTCGAAGGATGGAGAT
ATCATATTGGGCGGAATTTTTGGCGTGCACTCTTATCACATTGAACATCGGCATCTCTCG
TTCAGCAATCACCCGGAGCCGGCAAAATGCCTCAGCTTTCGGTTCAGGTCTTTCCGTTTT
GCACTGGCGATGATTTTTGCAATAGAGGAAATAAATAACAATACAGCTCTGCTTCCCGGT
GTCACACTGGGATACCGCCTGTACGATTCTTGTAAGCTGACCCAGTTCTCGCTAAAAGCA
GCTATGGCGTTTCTGAACAAACCCGAGGCAAACACGCCCTCTGCTAACTGTAAAAGCTCC
TCCACTGTTTCTGCTATTGTTGCTGATGCTGGATCCACGCAGTCTTTAGCAATAGCACCT
TCCGTCGGTACCTTCAGAATCCCAATGGTTAGCTATTTTTCTACCTGTGCGTGCCTGAGC
AATAGAAAAGAATATCCGTCATTTTTTCGAACAATACCGAGTGATTACTATCAGGCTAGA
GCATTAGCCCAGTTGGTGAAACATTTCGGATGGACGTGGATCGGGACAGTTAAGAGCGAC
AATGACTATGGGAACTTTGGAATGCAAGCATTTGAGGAAACAGTCCAACAATTAGGAGTT
TGCATAGCTTTTTCCGAGTCGTTTCATATAACACACGATCGAGAGAAATTACTGAAAACA
ATTGACACCATAAAATCATCTTCTACAAAAATTATCGTTGCATTTGTGAATAAATCAAAC
ATGCGCATTCTGCTAAAAGAAATGATAAGACAAAATGTTAGCGGCATCCAATGGATTGGA
AGCGAATCATGGGTTTCTGCGTTGCTTCTCTCTCCGGAGGAAACTAAAAAGATTGCTTCT
GGAACAATTGGAGTTGCAATTCCCAAAGTCGGTATACCAGGGTTGAAGGAGTTCTTAATG
AAAGTTCATCCGTCTTTGTATCCAGGGAACCTCTTGGTAAAAAAGTTTTGGGAGAGTTGT
TTCGGCTGCACTCTACGTGGTGGAAACAAAACAGATTCGTGGAAAACTGAACTGGAGCTT
AAGGAATGCACAGGGAAAGAAACTTTACAAAATGTCCAAAATGAATTTACTGATGTGTTA
CAATACAGAGTCACTTACAATGTGTACAAAGCAACTTATGCTATAGCTCGTGCACTTCAC
AATATGGCGTCATGTAAAACTGGGGAAGGACCTTTCTCCAATGGGCGTTgtgcaaatatt
tcaaattttgaaCCATGGCAGttgCTGTATTACATGAGAACAGTGAATTTCATAACCAAG
ATTGGAGAAAAGGTGTATTTTGATGAAAACGGAGACCCAGTCGCAACATATGACATTGTA
AACTGGCGACAAAATGCCCTCGGTGACATTGAAATTGTAAATGTTGGGCACTATGATGGG
TCAGCACGTTCGGGAGATGAATTTTCGACAATAGAAGAGGCAATTGTTTGGAGTGGCGGT
CAGAAGTGGGTTCCTAAAGCTGTTTGTTCCGAAAGCTGCCATCAAGGAACAAGGAAAGCA
GGAAGAAAAGGGCAACCCATTTGCTGCTTTGATTGCATACAATGTGCACAAGGCGAAATT
AGTAACACAACTGATTCCGTTCATTGCATCAAATGTCCACTGGAATTCAAATCTAACGAA
AGACAGGATATGTGCATCCCAAAGGACATCgagtttctttccttttttgagacaACGGGA
ATCATTCTGGTGACACTGGCGCTGTTTGGAGCCTGCACCACTGTTGGTGTGTTCGCAATG
TTCTACATCTATAGACACACTCCGATTGTGAAAGCTAATAATTCTGAgttaagcttcctt
cttctttttgCCCTGACACTTTGTTTTCTGTGTTCAATTACATTCATTGGGGAACCTTCA
GTTTGGTCTTGTATGCTCTGCCACGTAGCGTTTGGTATTAGTTTTGTTCTTTctatttct
tgtgtattgagtaaAACAATTGTTGTGGTGATGGCGTTCAAAGCAACATTTCCCAGCAAT
AATATGATGAAGTGGTTTGGACCAAGACAACAACGGCTGATGGTTTACATCCTCACACTG
GTACAATGTGCAATATGCACTGCCTGGTTAATTGTATTTCCACCTTATCCATTGAAAAAC
ACTAGTCACTCTAATGAGATAATCGAGTTTGAATGTAATATAGGATCTTCATTAGCCTTT
TGTTGTGTACTCGGTTATATTGGATTTCTGTCCTGCGTGTGTTTTGTGGTAGCTTTTCTC
GTTCGAAAACTTCCAGATAACTTCAATGAAGCGAAACACATAACATTTAGCATGCTTATC
TTTTGTGCAGTTTGGATAACTTTCATTCCAGCTTACATAAGTTCGCCAGGGAAATATGCT
GTGGCAGTTGAAGTGTTTGCTATTTTAGCTTCTAGTTTTGGTCTACTTATTTGCATTTTT
GCTCCAAAATGTTATATTATTCTGTTGAAGAAAGAAAACAATACAAAAAGGAACATGATG
GGCTCAGTGGCTTCTAAA
>Chiloscyllium_plagiosum---CM012968.1-65678445-65692944---6_exons---phobius-tmhmm
ATGCATTATTGGTTCCTTTTAGTGCTGAATTCAGCCGCCGCCCTGACATTGTCCAGTAAT
GAGCAGGTTTGCAAACGTTGGGGTAAGTTTGATTTACTGGGCTTGTCGAAGAATGGAGAT
ATCACGTTGGGTGGAATTTTTGGGATGCGTTCTTACCACGTAGAGCAGCGACACCTCTCA
TTCAGCATTCACCCGGAGCCGGCAAAATGCCTCAGCTTTCGGCTCAGGCCTTTCCGTTTT
GCACTGGCGATGATTTTTGCAATCGAGGAAATAAACAATGACACAGCTCTGCTTCCCGGG
GTCACTCTGGGATACCGCATATACGATTCTTGCAATTTGCTACAGTTATCGTTAAAAGCA
GCTATGGATTTTCTAAACAGTCCAGAGGCAAACACATCCTCTGATAACTGTAaaaagtcc
tccactgtttctGCGATTGTTGCTGATGCTGGATCTACAAAATCTTTAGCAATAGCACCT
TCCATTGGTACCTTCAGAATCCCTATGGTTAGCTACTTTTCCACCTGTGCGTGCCTGAGC
AATAGAAAGGAATATCCGTCATTTTTTCGAACAATACCAAGTGATTACTATCAGGCTAGA
GCATTAGCCCAGTTGGTGAAACATTTTGGATGGACCTGGATTGGGACAGTTAAGGGCGAC
GATGACTATGGAAACTTTGGAATGCAAGCATTTGAAGAGGCCGTTCAACAGTTAGGTGTT
TGTATAGCTTTTTCCGAGTCGTTTCATAAAACATACACTCGCGAGAAGTTACTGAAAACA
GTTAACACCATCAAATTATCTTCTACAAAAGTTGTCGTTGCTTTTGTGGGAGTATCAAGT
ATGGGTGTCCTTCTAAAAGAAATGATTGAACAAAATGTCAGCGGTATACAATGGATCGGA
AGTGAATCATGGGTTTccatgtctcttcttcctccGGAGGAAAGTAAAAAGATTGCTTCT
GGGGCAATTGGAATTGCAATTCGCAAAGTCGGTATACCAGGGTTGAGGGAGTTCTTGATG
AAAGTTCATCCATCTTTGTATCCAGGGAACATCTTGGTGAAAAAGTTTTGGGAAAGTTGT
TTCGGCTGCACTCTAAGTGCTGGGAATACATTAGATTCTCGAAAACCTGGATCAGAACTT
AAGGAATGCACAGGACAAGAAAATTTACAGAATGTCCAAAATGAATTTACTGATGTGTCG
CAGTACAGAGTGACTTACAAGGTGTACAAAGCAACTTATGCGATAGCTCATGCACTTCAT
AATATGGCGTCATGTAAAACTGGGTCAGGGCCTTTCTCCAATGGGAGTTgtgcaaatatt
tcaaattttcaacCATGGCAGTTATTATATTACATGAGAACTGTGAAGTTCGTAACTAAG
ATGGGAGAAAAGGTTTATTTTGATGAAAACGGAGACCCTGTCGCAACATATGATATTGTA
AACTGGCAACCAAATGCCCTCGGTAACATTGACATTGTAAATGTTGGACGCTATGATGGA
GCAGCTCGTTCTGGAGAAGAATTTTCGATAATAGAAGAGGCAATTGTTTGGAGTGGTGGT
CAGAAGTCGGTTCCTAAAGCTGTTTGTTCTCAAAGTTGCCATCATGGAACAAGGAAagca
ggaagaaaaggacaacccaTTTGTTGTTTTGATTGCATTCAATGTGCACAGGGTGAAATT
AGTAACACAACTGATTCCGTTCATTGCATAAAATGTCCATTGGAATTCAAATCTAATGAA
CGACGGGATCAATGCATTCCAAAGGATATTgagtttctttccttttttgagacaTTGGGA
ATCATTCTGGTGACACTGGCGCTGTTTGGAGCCTGCACCGCTGTTGGTGTGTGTGCAATA
TTCTATGTGTACAGATGTACTCCGATTGTTAAAGCTAATAACTCTGAGTTAAGTTTCCTT
CTTCTTTTTGCCCTGACACTTTGTTTTCTGTGTTCAATTACATTCATTGGGGAACCTTCA
GTTTGGTCTTGTATGCTCTGCCACGTAGCGTTTGGTATTAGTTTTGTTCTTTgcatttct
tgtgtattgagtaaAACAATCGTTGTGGTGATGGCGTTCAAAGCAACGCTGCCTGGCAAT
AATATGATGAAGTGGTTTGGACCAAGACAGCAACGGCTGGTGGTTTACATCCTCACACTG
GTGCAATGTGCAATATGTACTACCTGGCTAATTGTATTTCCACCTTATCCATTGAAAAAC
ACTAGTCACTCTAATGAGATAATCGTGTTTGAATGCAACGTAGGGTCTTCTTTAGCCTTC
TACAGTGTACTCGGTTATATTGGATTTCTCTCCTGCGTGTGTTTTGTGGTAGCTTTTCTC
GCTCGAAAACTTCCAGATAACTTCAATGAAGCGAAACACATAACGTTTAGCATGCTTATC
TTTTGTGCAGTTTGGATAACTTTCATTCCAGCTTACATAAGTTCGCCAGGGAAATATGCT
GTGGCGGTTGAAGTGTTTGCTATTTTGGCTTCCAGCTTTGGTCTACTAATTTGCATTTTT
GTTCCAAAATGTTATATTATTCTGTTGAAGAAAGAAAACAACACAAAAAGTTGCATAATG
GGCTCAGTGTTTTCCAAAAAAAGCTTTGAAAATGTTCATAAA
>Chiloscyllium_plagiosum---CM012968.1-65700035-65707584---6_exons---phobius-tmhmm
ATGGTTTTGCTTTGGGCGTTGTTCACCCTGCTAACACCTGTATGGGCAGGCTATCAGCCA
GTCTGCAAACAGTGGGAGAAATTCGACTTGCTCAGTTTATTCAAGGCTGGAGACATTGTT
TTGGGCGGAATTTTCAGCCTGCACTCCAACGTAGAATATCGGAAAGTATCATTTGCAAGG
CAGCCCGAGGCGGTAGAATGTAAAACGTTTGATTTCAGAGAATTTCGCTTTGTGCAGGCG
ATGTTGTTCGCAATTGAAGAAATAAACAGGAACCCCACTCTGCTCCCGAACCTTACACTG
GGTTACCAGATTTATGATTCGTGTGGCATGCCGTCCTTGTCTATTAAAGCAGCCTTAGAG
ATGCTGGATGGGCGAAGGGACGCTGTTTCAGAGGATAACTGTAGGAACGTAAATGCTATT
GTTGGTGATTCAGGATCCTCACAGTCCGCCGCAGTTTCAAGGCTACTAAGCCCTTTTAGA
ATTCCCATGGTCAGTTATTTTTCAACCTGTGGTTGTTTGAGCAACAAAAATGAACATCCA
TCATTTTTCAGAACAATACCTAGTGATTACTTTCAGGCGAAAGCATTGGCTCAACTAGTG
AAACATTTTGGATGGAATTGGATTGGAACAATCAAGAGTGACAATGACTATGGTAACTTT
GGGATGCAAGCGTTCACAGAAGCTGTCCAGCAGTTGGGAGTTTGCATTGCCTTTTCTGAG
TCCTTCTATAGAACATATCCCAGAGACAAGCTACTCAAAATCGTCAGAGTGATGAAGGAA
GCAAACACAAAAGTTATTGTGGCCTTTGTTGCTGAAGGTGATATGGAAATTTTGCTAAAG
GAGATTGCAAGACAAAACATCAGAGGCATTCAATGGATCGGAAGCGAAGCTTGGATTTCC
ACATCAATCCTTCCCTTGGAAGAAAGTCGAACGTTTCTTACTGGAGCATTAGGAATTTCA
ATTCCTCAATCAAATATTCCCGGTTTTAAGGCATTTCTGCATCAAGCACACCCTTCTGCA
AATCCAGGAAATAGTTTACTCAAAGAATTTTGGGAAACAACCTTCAATTGTCGTCTAAAC
TCAGCAGAGAATCAAAATAATGGAACAGAAGAAACTTCTGAATGTACAGGTAGAGAGAAT
TTGCaaacaattaaaaatatctacacgGACGCATCTCAGTTGAGAGTTACATATAACGTG
TACAAGGCAACATATGCTATAGCGCATGCTCTGCACCATATGCTCGGATGTGACACTGTG
GGAAAAGCGTTCTGGAATAACACATGTGACAATCCGTCCGATTTTCAATCACAACAGCTT
TTGCAGTATTTGAAAACGGTCAATTTCACCACTAAGACTGGAGAAATTGTGCGCTTCAAC
GAAAATGGGGATCCAGTTGCAAAGTACGACATTGTCAATTGGCAAAGTGATGGAAATGGC
ACTGATGTAGTAACAGTCGGATATTATGACGGATCTGCTTCTCTAGGCGAAGAATTCACC
ATTAACAAAGAAGCGATTGTTTGGAGTGAAGGGCGAAGAAAGGTACCACAGGCAATTTGC
TCTGAAAGTTGTACAGCTGGAACAAGGAAAGCCGCTAGAAAAGGGCAATCTATTTGCTGC
TTTGATTGTGTGGAATGTGCTGAAGGTGAGATCAGTAATGTTACAGattcaaTAACGTGC
CTAAAATGTCCTTGGGATTATTGGCCAAATGAACAGCGAAACCAATGCATACCGAAGATG
ATTGAATTTCTCTCCTTTGAAGAGATCATGGGGATTGTTTTAGTGACACTGGCATTACTT
GGAACTGGCTTCACTGTGTCTGTAACCGTAATTTTCTGTGTTCATATCAACACTCCCATT
GTTAAAGCCAACAATGCAGAATTAAGTTTTCTGCTTCTTTTTGCTTTAGTGCTGTGCTTT
CTCTGCTCAATAACATTCATTGGAAAACCTTCAAACTGGTCTTGCATGTTACGTCACACC
GTGTTTAGTATTACTTTTGTGCTCTGCGTTTCTTGTGTTTTGGGCAAAACCTTGGTTGTA
ATGATGGCCTTTAATACAACCCTTCCTAATAATAACATGATGAAGTGGTTTGGGCCAGTA
CAACAACGTCTGGCCATTTTCATCCTCACATTTATACAATGTCTAATATGCATGGTCTGG
CTAATTACATCACCACCCTATCCACTGAAAaatgtgaattattttaaaaatattattatt
tTAGAATGTGATGTTGGGTCTGTGATAGCATTTTATTTGGTCCTTGGTTATATTGGATTT
TTGTCTTGTGTTTGTTTTGTGGTTGCCTTCTTAGCCCGTAGATTGCCAAATAATTTCAAT
GAAGCTAAGTTTATTACTTTTAGCATGCTTATATTCTGTGCAGTTTGGATAACATTCATT
CCTGCTTATCTGAGTTCCCCTGGCAAATACATGGTGGCTGTAGAAGTGTTTGCCATTCTG
GCATCCAGCTTTGGTCTACTTGTCTGCATTTTTGTTCCTAAATGTTATATTATCCTACTA
CAACCAGAGAAGAATACAAAGAAACATTTGATCCGCAATGTCACT
>Chiloscyllium_plagiosum---CM012968.1-65728850-65735927---6_exons---phobius-tmhmm
ATGGATTATTGGTTCCTTTTAGTGGTGAATTCGGCTGTTGCCCTGGTATTGTCGAGTAAA
GAGCGAGATTGCAAACATTGGGGTAGGTTTGATTTATTGGGCTTGTCGAAGGATGGAGAT
ATCACGTTTGGTGGAATTTTTGACGTGCATTCTTACCAAGTTGAACATCAGCGCCTCTCA
TTCAGCCAACACCCGGAGACAGCAAAATGTCTCAGCTTTCAATTCAGACCTTTCCGTTGG
GCACTGGCGATGATTTTTGCAATCGAGGAAATAAATAACGATACAGCTCTACTTCCCGGT
GTCACACTGGGATACCGCTTGTACGATTCTTGTAAGTTGACGCAATTATCGCTAAAAGCA
GCTATGGCGTTTCTGAACAAACCCGAGGCAAACGAACCTTCTGTTAAGTGCAAAAACTCC
TCCACTGTTTCTGCGATTGTTGCTGATTCTGGATCCACGAGGTCTTTAGCAATTGCACCT
TCCATCGGTACCTTCAGAATCCCTATGGTTAGTTACTTTGCAACCTGTGCGTGCCTGAGC
AATAGAAAGGAATATCCATCATTTTTTCGAACAATACCAAGTGATTACTATCAGGCTAAA
GCATTAGCTCAGCTGGTGAAACATTTTGGATGGACCTGGATCGGGACAGTTAAGAGTGAC
GATGACTATGGAAACTTTGGAATGCTAGCATTTGAAGAGGCAGTTCAACAGTTAGGCGTT
TGTATAGCCTTTTCCGCGTCATTTCATATAACACATGCTCAAGAGAAGTTAATGAAAACC
ATCGACACCATAAAAACCTCTTCTACAAAAGTTGTCGTTGCCTTTGTGGGAGAATCAAAC
ATGCGTACTCTACTAAAAGAAATGATTAGACAAAATGTCAGCGGCATACAATGGATTGGA
ACTGAATCATGGGTTTCCTCTTTGCTTCTTCCTCCGGAGGAAAGTAAAAAGATTGCTACC
GGGACAATTGGAATTGCAATTCGTAAATTCGGTATACCAGGGTTGAGGGAGTTCCTAATG
AAAGTTCATCCAACCTCGTATCCAGAGAACCTCTTGGTAAAAAAGTTTTGGGAAAGTTGT
TTCGGCTGCACTTTAAGTGGTGGAAACAAAACATATTCTCGAAAAACTGAATCAGATATT
AAGGAATGCACAGGAAGAGAAAATTTACAGAATGTCCAAAATGATTTTACTGATGTGTGG
CAGTACAGAGTGACATACAATGTGTACAAAGCAACTTATGCGATAGCTCATGCACTTCAC
AATATGGTGTCATGTAAAACTGGGGAAGGACCTTTCTCCGATGGGAGTTGTGCAAACATT
TCAAACTTTCAACCATGGCAGttgCTATATTACATGAGAACAGTGAATTTCATAACCAAG
ATTGGCGAAAAGGTTTATTTTGACGAAAATGGAGACCCTGTCGCAACATATGACATTGTA
AACTGGCAACCAAATGCCCTCGATGACATTGACATTGTAAATGTTGGGCACTATGATGGA
TCAGCTAGTTCTGGAAAAGAATTTTCGATAACAGAAGGGGTAATTGTTTGGAGTGGCGGT
CAGAAGTCGGTTCCTAAAGCTTTTTGCTCTGAAAGCTGCCAGCATGGAACAAGGAAAGTA
GGAAGAAAAGGGCAACCCATTTGCTGTTTTGATTGCGTACAATGTGCACAAGGTGAAATT
AGTAACATGACTGattccaTTTCCTGCATAAAATGTCCATTGGAATTCAAATCTAATGAA
AGGCGGGATGAGTGCATTCCAAGGGAAATCGAGTTTCTTTCCTTTTCTGAGACAATGGGA
ATCATTCTGGTGACACTGGCGCTGTTTGGAGCCTGCACCACTGTTGGTGTGTTCGCAATA
TTCTACATCTACCGACACACTCCGATTGTGAAAGCTAATAATTCTGAgttaagcttcctt
cttctttttgCCCTGACACTTTGTTTTCTGTGTTCAATTACATTCATTGGGGAACCTTCA
GTTTGGTCTTGTATGCTCTGCCACGCAGCGTTTGGTATTagttttgttctttgtatttct
tgtgtattgagtaaAACAATTGTTGTGGTGATGGCGTTCAAAGCAACATTTCCCAGCAAT
AATATGATGAAGTGGTTTGGACCAAGACAACAACGGCTGATGGTTTACATCCTCACACTG
GTACAATGTGCAATATGTACTACCTGGTTAATTGTATTTCCACCTTATCCTTTGAAAAAC
ACTAGTCACTCAAATGAAATAATTGTGTTTGAGTGTAATGTAGGATCTTTGTTAGCCTTC
TACAGTGTACTCGGTTATATTGGATTTCTGTCCTGTGTGTGCTTTGTGGTGGCGTTTCTC
GCTCGAAAACTTCCAGATAACTTCAATGAAGCTAAACACATAACGTTTAGCATGCTTATC
TTTTGCACAGTTTGGATAACTTTCATTCCAGCGTACATAAGTTCGCCAGGGAAATATGCT
GTGGCGGTTGAAGTATTTGCTATTTTGGCCTCCAGCTTTGGTCTGGTTATTTGCATTTTT
GCTCCAAAATGCTATATTGTTCTTCTGAAGAAAGAAAACAATACAAAGAGGAACATGATG
GGCTTCCAAAAAAAGCTT
>Chiloscyllium_plagiosum---CM012968.1-65747790-65754483---6_exons---phobius-tmhmm
ATGGTTTTGCTTTGGGCTTTGTTCACCCTGCTAACACCTGTATGGGCAGGCTATCAGCCA
GTCTGCAAACAGTGGGAGAAATTCGACTTACTCAGTTTATTCAAGGCTGGAGACATTGTT
TTGGGCGGAATTTTTAGCCTGCACTCCAACGTAGAATATCGGAAAGTATCATTTGCAAGG
CAGCCCGAGGCAGTAGAATGTAAAACGTTTGATTTCAGAGAATTTCGCTTTGTGCAGGCG
ATGTTGTTCGCAATTGAAGAAATAAACAGGAACCCTACTCTGCTCCCGAACCTTACACTG
GGTTACCAGATTTATGATTCGTGTGGCATGCCGTCCTTGTCTATTAAGGCAGCCTTAGAG
ATTTTAGATGGGCGAAGGGACGCTGTTTCAGAGGATGACTGTAGGAATGTAAATGCCATT
GTTGCTGATTCAGGATCCTCACAGTCCGCTGCAGTTTCAAGGCTATTAAGCCCTTTCAGA
ATCCCCATGGTCAGTTATTTTTCAACCTGTAGTTGTTTGAGCAACAAAAAAGAACATCCA
TCATTTTTCAGAACAATACCCAGTGATTACTTTCAGGCGAGGGCATTGGCTCAACTAGTG
AAACATTTTGGATGGAATTGGATTGGAACAATCAAGAGTGACAATGACTATGGAAACTTT
GGGATGCAAGCGTTCACAGAAGCTGTCCAGCAGTTGGGAGTTTGTATTGCCTTTTCTGAG
TCCTTTTGCAGAACATACCCTAGAGAAAAGTTACTCAGAACTATTAATGTTGTGAAGGAA
GCAAACACAAAAGTTATTGTGGCCTTTATTGCTAAAGGTGATATGGAAATTTTGCTAAAG
GAGATTGCAAGACAAAACATCAAAGGCATTCAATGGATAGGAAGTGAAGCTTGGATTTCC
ACAACAATTCTTCCCTTGAAAGAAAGCCGAAGGTTTCTGACTGGAGCATTAGGAATTTCA
ATTCCTCAAGCAAACATCCGTGGTTTTAAGGCATTTCTGTACCAAGCACACCCTTCTGCA
AACCCAGGAAATAGTTTACTCAAAGAATTTTGGGAAACAACCTTCAATTGTCATCTAAGC
TTGGCAGGGAATCAGGCAAATGGAACAGAAGAAACTTCTGAATGTACAGGCCAAGAGAGT
TTGCAAAccattaaaaatatctatactgACACATCTCAGTTGAGAGTTACATATAATGTG
TACAAGGCAACACATGCTATAGCTCATGCTCTGCACCACATGCTCAGATGTAACACTGTG
GACAAGGCATCCTGGAATAATACATGTGACAATCTGTCCAATTTTCAATCACAACAGCTT
TTGCAATACTTGAAAATGGTCAATTTCACCACTATGACTGGAGAAACGGTGCACTTCAAT
GAAAATGGGGATCCCATTCCAAAGTATGACATTGTAAATTGGCAAAGCACTGGGGATGGC
ACTGATGTAGTAACAGTAGGATATTATGATGGATCTGCAACTCCAGGTGAAGAATTCTCT
ATTAATGAAGAATCAGTTGTTTGGAGTGATGGGCGAAGAAAGGTACCACAGGCAATTTGC
TCTGAAAGTTGTAAACCTGGAACAAGGAAAGCTGCCAGAAAAGGGCAGCCTATTTGCTGT
TTTGATTGTGTAGAGTGTGCTGAAGGGGAGATCAGTAATATTACAGATTCAATAACGTGC
CTAAAATGTCCTTGGGATTATTGGCCAAATGAACAGCGAAACCAATGCATACCGAAGATG
ACTGAATTTCTCTCCTTTGAGGAGATCATGGGGATCGTTTTAGTGACACTGGCATTACTT
GGAACTGGCTTCACTGTGTCTGTAACCGTAATTTTCTGTGTTCATATCAACACTCCCATT
GTTAAAGCCAACAATGCAGAATTAAGCTTTCTGCTTCTTTTTGCTTTAGTGCTGTGCTTT
CTCTGCTCAATAACATTCATTGGAAAACCTTCAAACTGGTCTTGCATGTTACGCCACACC
ATGTTTGGTATTACTTTTGTTCTCTGCATTTCCTGTGTTTTGGGCAAAACCTTGGTTGTA
ATGATGGCCTTTAATACAACCCTTCCTAATAATAACATGATGAAGTGGTTTGGGCCAGTA
CAACAACGTCTGGCCATTTTCATCCTTACATTTATACAATGTCTAATATGCATGGTCTGG
CTAATTACATCACCACCCTATCCACTGAAAAATGTGAATTATTTTAAAGATATTATTATT
TTAGAATGTGATGTTGGGTCTGTGACAGCCTTTTATTTGGTTCTTGGTTATGTAGGATTT
TTGTCTTGTGTTTGTTTTGCGGTTGCCTTTTTAGTCCGTAGACTGCCAGATAATTTCAAT
GAAGCTCAATGTATTACTTTTAGCATGCTTATATTCTGTGCAGTTTGGATAACATTCATT
CCTGCTTATCTAAGTTCTCCTGGCAAATACATGGTGGCTGTAGAAGTGTTTGCCATTCTG
GCATCCAGTTTTGGTCTACTTGTCTGCATTTTTGTTCCTAAATGTTACATTATCCTACTA
CAACCAGAGAAGAATACAAAGAAACATTTGATACACAAAGTCACT
>Chiloscyllium_plagiosum---CM012968.1-65764481-65778751---6_exons---phobius-tmhmm
ATGACCTCTGGTGCCTTGTTACACATTATAATGTATTACTCGTTTATCTGGGTGGTTTGT
ATTGTCATCCCTTTACTGGGAGCAGATGAATCAATGTGTAAGCGTTCCGGTGAGTTTTAT
TTGCCAGGTCTCTATGAAGGTGGAGACATCATTATTGGAGGAGTATTTCCCATCTATAAT
AAAGAATTGAAAATAAGTAAGTCTTTTACAactcatccaccaccttcagagTGTGCCAGT
TTTGATCTCAGAGCATTTCGCTGGACACTGGTCATGATTTTCGCAATAAAGGAGATTAAT
CAGGATTCAAAGATACTTCCAAATATCACACTAGGCTATCGAATTCATGATTCCTGTGCT
TCACCATCTCAGGCTCTCAAAGCAGCCCTGACACTGGTAAATGGACAAGAAAAAAATATT
CCAGAATTTAATTGCAAGGGAGGTTCTTCTATTGCAGCCATCGTTGGAGAGTCCGGATCA
TCACAGTCGATAACCATAGCAAGGGCAGTCGCATCGTTTGGTATTTCAATGGTCAGCTAT
TTCTCTACCTGTGCGTGTCTAAGCAACAAACAAGAATTCCCTACGTTTTTCAGGACTGTG
CCAAGCGATTTGTTTCAGGCCAAGGCTTTAGCTCAGTTTGTGGAACATTTCGGTTGGACC
TGGATCGGGACCATTGGAGGGGACAATGAGTACGGTCGGTATGGAATCCAAGCGTTCAGC
GAGCTCGTCCAGCGAGCTGGAGTCTGTATCGCTTTCTCAGAAACGATTCTCAGAACATAT
TCCAAAGAAAGAATACTCAAGATTGTAGGCACCATAAAAATGTCGACTGCAAAGGTTATC
TTGGCTTTTGCTTCCGAAGGTGACCTTTACCCGTTGCTGAAAGAAGTTGTCCGTCAAAAT
ATCACTGGCATTCAGTGGGTAGCCAGTGAAGCATGGATTACAGCGGCACGACCTTCAACA
AAGGGTAATTTCAAGTCTCTCGGGGGAACAATTGGATTTGCAAATCGCAAAATGGCAATC
CCAAAGTTTAAAGACTTTCTTCTGAGTCTACGCCCTTCAATACATTCCACCAACGATTTT
GTGAATGTTTTCTGGGAAACGATATTTGGTTGCACGTTTAACAGAAACAGCTCCGTCTTC
CGCACCAAGAAATGCACTGGACGTGAAAAATTACAAAAGGTGAAGAACTCTTTCTTTGAT
GTAACTCATTTGAGAGTTTCCTATAATGTCTACAAAGCAGTTTATGCCATAGCTCATGCA
CTCCACAGTTTGCTATTTTGTGAAGATGAACTACTGGGAGCCTATCTTTGCGCTAATGTT
TCCAATATCGAACCATGGCAGctatttcagcatttaaaagaagTAAGATTTACCAACCGC
TTTGACGAACACATATATTTTGATTCAAATGGAGATCCCACTGCATCATATGATATTATA
AACTGGCAGATGAAGCAGAATGGTTTGGTTGAACATGTAACAGTTGGCTATTTTGATGCA
TCTGCAGCAACTGGAAATAAGTTTATGATAAATGAAGATAGTATTATATGGCATGGGAAC
AAAACAAAGGTCCCACAGTCTGTATGCAGTGAAAGCTGCCCACCTGGTACAAGaaaaact
gtacagcacagacaaCACACATGCTGCTTTGACTGCATACCATGTTCTGAAGGTGAAATC
ACCAATGCAACAGATTCACTAGAATGCACGAAATGCCCCCTGGAATACTGGTCAAGCAAT
GACAGCCAAAGATGTATACTGAAAGAAATTGAGTTTCTCTCCTTTGAAGATACCATGGGA
ATTATCCTGATGATGGTGGCATTATTTGGAGCATGCATCACTTTGATTATTGCTTCTGCA
TTTCTTTATTATAAAGATACCCCCATCGTCAAAGCTAACAACTCTGAATTAAGCTTTCTG
TTGCTATTTTCATTGGCACTTTGTTTTCTGTGCTCACTTACATTTATTGGTGAGCCCTCA
GTTTGGTCTTGTGTACTGCGGCACACAGTGTTTGGCATTACGTTTGTCCTTTGCATGTCC
TGCATACTAGGGAAAACTATTGTCGTGCTCATGGCATTTAAGGCAACTGTTCCTCAAATG
AATATGATGAAATGGTTTGGGCCTGTGCAACAAAGGGCCATGGTGTGTGCATGCACTTTC
ATCCAAATTCTCATATGCATCATCTGGCTTGTTGTTGCTCCCCCTTTCCCAACAAAATAT
ACAAAATATCATAATTCAAAGGTTATTTTGGAATGTAATGTTGGGTCTCCAATAGCCTTC
TACTGTGTATTGGGATACATTGGTATTCTAGCATGTGTGTGTTTTATGCTAGCTTTTTTG
GCAAGAAAGCTGCCAGGCAATTTCAATGAAGCAAAGTTCATAACTTTTAGTATGCTCATC
TTCTGTGCAGTGTGGTTAACATTCATTCCAGCCTATGTAAGCTCTCCTGGCAAATATACA
GTTGCAGTTGAAATTTTTGCCATTTTGTCATCTAGCTTTGGTTtacttttctgcattttt
ggTCCAAAATGCTACATTATCTtattcaaaccagagaaaaatacAAAACAGAATCTGATG
AGGAAAATTCCTTCAAAAAGGCTT
>Chiloscyllium_plagiosum---CM012968.1-65820645-65834443---6_exons---phobius-tmhmm
ATGTATTTGTTGTGTTTGCTGTTGCTTGTTTTAATGGCCTCTATGTTCGGCAAAGGCAAT
CAAAGTTGCACACTTCAAGGAAGGTTTAACTTGCCAGAGCTTTCACAAGATGGAGACATC
ATCATTGGTGGAGTTTTCCCCATTCATTACCGAGGAGAGCTTCCAAAGACTTCCTACCAA
ATTCTACCAGAAACTCCAACATGTATAGATTTTAACCTGAGAGCATTTCGCTGGGCTCAG
TTGATGATTTTTGCTATTGAAGAAATTAATAATGACCCATTACTACTTCCCAATATCACT
CTGGGGTATAAGATTTACGATTCCTGTGCCACTCCAGTGTTGGCTCTTAGAGCAGCCCTG
ACAATCCTTAATGGTCAAGATGAAAATGTTACACTTTTGAAATGCCGTGGAGGTTCTTCA
GTGCATGCACTTATTGCTGATGCTGGCTCAACACAATCCATAGCAATCGCCCGAACAGTG
GGGATATTTGGAATACCAATGGTTAGTTACTTTTCTTCGTGCACGTGTTTGAGCAATAAA
AAGCAATTCCCAACCTTTTTCCGAACTGTACCCAGTGATTATTTCCAAGTCACAGCATTT
GTGCAGCTTGTGAAACATTTTGGTTGGACTTGGTTGGCAGTGTTTGGATCCAATGATGAT
TATGGACACTTGGGAATTTCGACCTTTGTGGAACAAGTCACAAAAGTTGGAGTCTGTGTT
GCTTTCTCTGACTTTCTCCCCAAAGTGTATGACAAGGAGAAAATCCTGCACCAAGTCAAG
CTCATTAAATCGTCGAACGTCAAAGTTATTCTCGCCTTTGCTCCTGAGATAGATCTGAGC
TTCTTGATGGAGGAACTTGTGCGGCAGAATGTCACTGGATTGCAATGGTTGGCTAGTGAa
ggctggagcactgcagcactGCTCTCTACAGCAGGCAATTCTGAAACTTTGGGTGGGACG
TTGGGTTGGGCAATTCGTAGGGCTGATATTCCCGGTATTAAACAGTTCCTGGTCAGGCTC
CATCCATCCAAGTACCCAGGCAATGTATATATTAAGCAGTTTTGGGAAGCTGTGTTTCAT
TGTACGTGGACACCATACAACAACACAGGAGAAACAAGGATGGGGCCTTCAAAACAAGAG
TGCACTGGCCAAGAAAACTTAAAAGACGTCCGTACCATATTCACTGATGAATCACAATTG
AGAGTTTCCTACAATGCATATAGAGCTGTTTATGCTGTGGCCCATTCTATCCATAACATA
ATGCTGTGCAAAAAGGGCCAAGGGCCATTTATCAATAAAGCATGTCCAGACATTTCAAAC
CTTAAACCTTGGCAGGTCCTGCGTTACTTAAAGGAGGTTAACTTTACAACTACGCTTGGA
GATGAAGTGAGATTCAATGCCAATGGTGATCCTCTTGCAGTCTATGATCTCTTGAATTGG
CAGGTCGACTCAAATGGGAACATTAAGTACGTTAAAGTTGGCCAGTACGATGCATCTGCT
GAGACTGAGAACCAACTGGTGATACAGGAGAATGCTATAATCTGGAATGGAGGACAGAAA
ATGGTCATCAAGTCACAGTGCAGTGAAACTTGTTTACCTGGAACAAGAAAAGGAGTCAGA
CCTGGACAGCCAATTTGTTGCTTTGATTGTATACCCTGTGCTGAAGGTGAAATTAGCAAT
GAAACTGATTCCGTGGACTGCTTGGCATGTCAGTCCGATTACTGGCCAAACCTAAATAGA
GACAAATGCATCCCAAAGGAAATTGAGTTTTTGTCATTTGGAGACACCATGGGGATCATT
TTAACAACATTGTCCTTATTTGGTGCTTGCATATCAATGGTTGTTATGGCTGTTTTCTAC
TATTATAAGGATACACCTATTGTCAAAGCTAACAATTCTGAGTTAAGCTTTCTTCTTTTA
TTTGCATTGGTATTCTGCTTCCTCTGCTCCCTTCTCTTCATGGGTCAACCAACAGTCTGG
TCCTGCATGTTCCGACATACAGCATTCGCAATCATATTTGCCCTTTGCATCTCTTGCATC
CTTGGAAAAACAATCACAGTATTAATGGCATTCACTGCAACACATCCAAATAATGATGTT
ATGAAATGGTTTAGTCCACTACAACGAAGTCTTGCTGTGTTTCTTCTGCCATCAATTCAA
GTTGTGATATGTATTCTGTGGTTGATATTATCACCCCCATTTCCAGCAAAGAATATTGAA
TATCAAAGTGTGACCATTATATTAGAATGTGATGTGGGGTCAGCAACAGCCTTTTATTGC
ATGTTGGGCTACATTGGCTTACTCTCTGTTATGTGCTTTGTTCTTGCATTCCTAGCACGT
ACGTTGCCAGATAACTTCAATGAAGCAAAGTTTATCACTTTCAGCATGCTGATCTTCTGT
GCAGTTTGGATAACTTTCATCCCAGTTTACATCAATTCCGGAAAGTACATAGTAGCTGTT
GAAATATTTGCAATATTGTCTTCCAGTTTTAGTTTGTTGGTCTGTATATTTGCTCCAAAG
GTTTATATCATTCTATtgaggccagaactgaacaccaaAAGAAATATAATGGGCCGGTCG
TCCTCTAACAAGTTT
>Chiloscyllium_plagiosum---CM012968.1-65853262-65880017---7_exons---phobius-tmhmm
ATGACAGTGCCTTTGCTTCCAGCCTTGTTTTCTTTActgctcccaactcctgtagtagCA
GAGCCCAGCTGCAAGCCTAGAGCAATGCTTAATGTCTCGACCATCTTTGAGGATGGGGAT
GTGATCCTGGCTGGTTTGTTTCCAATCCATTACCGAATAATTCAACCAGATTCATCCTTT
CAAGTGAAGGCAGTAACACCACAGTGTGAGGGttttgatttcagatctTTTCGTTGGATC
CAGACAATGATTTTTGCCATTCAAGAAATAAACAGGGATGAGCTGCTTCTTCCAAATATA
AAACTGGGTTTTCAGATTTATGATACCTGTGCAACACACACCCAGTCTCTCAGAGCAGCC
TTAGCATCTACCAATggcaaaaatgaagaaatatccAAACAAGACTGCAAGGGATTCTCC
ACCATTCCTGTAATTGTCGGAGACTCAGGATCAACACAGTCGATGATTATACAAAGAACA
CTGGGCGCTTTCAGAATTCCGATGGTCAGCTACTTTGCATCCTGTGCCTGTCTAAGTCAC
AGGAATAAGTTCCCAGCTTTTTTCAGAACGATGCCAAGTGATGCCCACCAAGCTCAAGGT
GTTGCTCAACTGGTGAAGCAGTTTGGCTGGACTTGGATTGGATCGATCGCAGGTGATGAT
GACTATGGCCATAATGGAATTCAAGCATTCAGTGATGCAGTCAGAAAACTTGGTGTTTGC
ATTGCTTTTACGGAAGTAATTCCAAAAATATACTCCAGGAAAAGGATACTTCAAATAACG
GAGACCATCAAGACATCGACTGCGAGGGTCATTGTCATGTTTGCTATTGAGGGAGATGCG
TACCCTTTAATCAGAGAAGTCGTGAAGCAAAATCTTACTGGTCGACAATGGATAGCGAGT
GAGGCCTGGGTTACATCTGCTTTAATCGCGACAAAAGAAAATTTCCTGACTATGAGTGGG
ACAATAGGGTTTGCAATTCCCAAATCTGAAATTCCAGGCCTGAGGAGTTTTCTTCTTCAT
GTCCATCCTTTCAAATCCCCAAATAATCCCTTTGTGCGAGAATTGTGggagacattattt
caatgttcCCTTGGAGCATCAGTGTCTGAACTGAGGGTTTCTTACAATGTGTATAAGGCC
ATATACACAATAGcacatgcccttcataatctgaACTCTTGCAAAAATGGCACTGGTTTC
CTATCAAATAACACCTGTGCCAATATTTTCAACTTCAAACCATGGCAGCTCCTCCATTAC
CTGAAAGAGGTGAGATTCACCACTAAGTTAGGGGAAGAAATCTATTTCGATGAGAATGGG
GATCCACTTGCATCTTATGATATAATCAACTGGCACAAAAATGCAGATGGTTCCATTAAA
TATGTTCAGGTTGGCAGCTTTAATGCTGCATTAGGTTTGGGAAACGAACTTCTGATAAAT
GAGGAAAATATTATTTGGCACAACGATCAAATGACAGTTCCCCAGTCAATGTGTACAGAA
AGTTGTCCTCCTGGCACGAGGAAAGCAATTCGACGTGGACAACCACTTTGCTGTTCTGAT
TGTTTGCCTTGCCCTGATGGTGAAATTAGTAATGACACAGATTCACTGAACTGTGTTCCT
TGTGCACTGGAAGACTGGTCCAACCTACAAAAAAATCAATGCATCCCGAAAGAAATTGAA
TTCCTTGCATTTGACGAGGCAATGGGAATCACATTGACAACTGTGTCCTTGCTTGGAACA
GCCAGCACAATGTCTGTTGCAGGGGTCCTTTGGTATTACAGGAAAACGCCAATTGTTCGA
GCCAACAACTCTGAACTCAGTttccttctcctcatctcattgaTGTTCTGTTTCCTGTGC
TCGCTGACTTTTATTGGCCAACCATCAGTCTGGTCCTGCATGCTGAGGCACACACTGTTT
GGGGTCAGTTTCGTTCTCTGCATTTCATGTGTACTGGCCAAAACCCTGGTTGTATTGATG
GCTTTTCGAGCCACTCTTCCCAACAATAACATGATGAAATGGTTTGGGACTCTGCAGCAA
CTCCTCAGCGTCCTGGCCTGCACAGTTGTCCAAGTTGTAATCTGTGTTGCTTGGCTCCTT
GTGTCTTCACCATTTCCAGTAAAGCAGACTAAATATTACAATAAGAAGATTATTTTTGAG
TGTGATTTAGGCTCAGTGATGGCATTTTGCTGTGTGCTGGGTTACATCGGCCTTTTATCC
TGCATGAGCTTTGTCCTTGCATTCTTAGCTCGAAAGCTGCCGGATAACTTCAACGAGGCT
AAATTCATCACCTTTAGCATGCTGATTTTCTGTGCAGTTTGGTTGACTTTTATTCCTGCG
TACATCAGTTCTCCTGGAAAATACGCTGTCGCTGTTGAAATCTTTGCCATTTTGGCATCA
AGCTTTGGTCTGCTTATCTGCATTTTTGCTCCAAAATGTTACATAATCCTGTTAAAACCa
gaaagaaacacaaagaaaCATCTCATGAATAAAACAGGCCAGTTGAAAACATACCAGTCA
CCT
>Chiloscyllium_punctatum---BEZZ01000017.1-948742-964333---6_exons---phobius-tmhmm
ATGGGTTTCTATTTCAAGTtatgctttcttttgttcttttgtatGTTTTCAAAATTTGAA
GCTGCTCCATCAGGCTGTAAACTTCAGGAATATACAGCCAATGGGGTACTTCAGGGTGGT
GATATCATTATTGGAGGAGTGTTCCCTCTTCATGACACCATTGATGTATCCAATTTATCC
TTCGCATCAGAGCCAGACAATAGAATGTGTGATGACCGCTTCAATATTAGGACCTATCGA
TGGATGCAAGGAATGATCTTCGCaattaatgaaataaataacGATCCAGCACTCTTGCCA
AACATAACTTTGGGTTATGCCATCTACGATACTTGCTATAATATTCCTGCAGCTATAAAG
GATACATTTGCTCTGATATCTGGACAGCAGAAATTCACACCAAATTACCAATGCCAgtta
aattcttccttatctgcTGTAATAGGTGCCTCAACATCAACAATCTCAATAGCAATGGCA
TCAATACTTGGGATTTATAATTTTCCTCAGATTAGTTACTTTTCATCTATTCCAGTTCTC
AGCAATAAAGAAGAATTCCCATCCTTTTTTCGCACAATGCCCAGTGATATGTTTCAGTCC
AAGGTTTTTGTTCTTTTGGTGAAGCACTTTGGTTGGAAGTGGGTGGGAATATTAGCAGAC
GATGTTGATTATGGCATACAAGCAGCTCAGATATTTAGAAAAGAAGTAGAAAGCCTTGGT
GTGTGCATTGCCTTTTCTGAGATGATTCCAATTGTCAAGTCTAGAGAAAAATATCTTCAA
GTTGTTGACGTAATAAGAATGTCATCTGCAAGGGTTATAGTTGCTTTCTCTTGTGACACT
AATATTGTTCCTTTACTTGAAGAGGTTGTTAGACAAAATATAACAAACAGAACGTGGCTA
GCAAGTGAAGGTTGGAGTACATCAGGTCCACTATTTATTATAAAAAAAGAACACACTAAA
TACTGGACTGGAACAATGGGACTTACACTCCCTTTGTGTGACATTGAAGGACTTCAGGAA
TTTCTTTTTCAGACGAATCCAACTAAAGCTGTCCATGATATGTTTATAGCAGAACTTTGG
GAAGAGGTATTCAATTGTTTATGGTCACCTGTAGTAGAGGAAAAAAATAAACTGCAACCA
AACATGAGTCAGGAAATCTGCACTGGGCTGGAAGATATGAGGGCTGCTAATCACTCCTAT
ACAGATGACAGTAACTTCCGAGTGTCCTGCAATGTGAACAATGCTGTTTATGCAGTCGCT
TATGCCCTGCATGATTTGCAGGCCTGTGAAAATGGAAAGGGACCTTTTGAAAATGGAACC
TGTGCAAGTATACACGATTTTGAACCTTGGCAGCTTCTACATTATATGAAGAAAGTCAGG
TTTATTGACCAATCAGGAAATGAACGATATTTTGATAAAAATGGTGATGTTTCAGCCGTA
TATGACATAATAAACTGGCAGGTAACCGCTGATGGTGTAATTAACTTTGTGAAAGTTGGA
CGTTACGATGCTAgagcagctccaggacatcaacTTACCATTAGGGAGAAGGATCTCATC
TGGAATACTGGTGAATTAGAGGTTCCCCATTCTGTATGCAGTAAAAATTGCAAACCAGGA
ACTCGGAAAAGAGTTCAGCAAGGACAACCAATCTGCTGCTTTGATTGCATTCCATGTGCC
GAGGGAGAGATATCAAATGGCACAGgtttcaCAGAATGTTTTCAGTGTCCTGAGGATTAC
TGGTCAAATATAAATAAGGATCAGTGCGTACCGAAGGAGGTGGAGTTCCTGTCTTTCTAT
GAACCATTGGGGagcattttgacttttttttcaatattaGGGGTTACTACCTCTGCAGCT
GTTATTCTGATATTTATAAAGTTCATGAATACACCCATTGTAAGAGCTAATAATTATGAG
CTTAGTTTTCTCCTTCTATTTTCTTTAATGCTGTGTTTCCTGACTTCTTTTGCATTTATT
GGCCAACCTTCAGTTGAATTTTGTGTCCTCCGTCAAATAGGATTTGGCATCAGCTTTACA
TTGTGCCTATCATGCATCCTTGTTAAAACTGTAGTGGTGGTATTGGCTTTTAAAATGACA
ACACCCAACCAAAATGTATTAAAACATTTCCAGCCCATACATCACCGTTTGGTCGTCACG
GCCACAATGCTTATTCAGATATGCATCTGTGTCGGGTTTTTGTTCTCATTACCAATTGCT
GTGCAGAAAAACACAAAGGCTGCAGTTGGAAAAATCATTCTAGAATGCAGCAAAGGATCT
GAACATGCGTTCTTTGGCAATTTGGGATACATTGGATTCTTATCTgttcttggttttgtt
ttggcaTTTCTTGCCCGAAAATTGCCTAACAATTTCAATGAAGCAAAATTTATCACTTTT
AGCCTATTTATCTTTTTTGCTGTATGGGTGTCCTTCCTACCAGCTTACTTCAGCATTAAA
GGAAAATATTTAGTTGCAATAGAAATATTTGCTATCCTGTCCTCAAGCTTTGGCCTTCTT
GTTTGCATCTTCTTTCCTAAATGTTATGTTCTTTTACTGCGGCCTGAATTGAACACAAAA
CGTGGTTTGATGGATCGTGCACATCTAACTGCAAAATCCACCTCCAAAACT
>Chiloscyllium_punctatum---BEZZ01000017.1-1312004-1325976---6_exons---phobius-tmhmm
ATGAATTTCAAAGTGTATTTTGTTCTGATTTACTCATTGCCTGTGTTTGCATGTGAAGTT
ACTGATCTATCATGTAAGCTACTTGAGAAGTTTAATCTGTATGGAATCCATCAGAATGGA
GATATCATTATTGGTGGATTGTTTCCTATTCACTTCACGGTAACTTTACCTGAACTTACC
tacaaaacaaaacctgaaatgtTACAATGTGAAGGttttaatttcaGAACATTTCGATGG
TTACAAATGATGATCTTCACcattgaacaaataaacaaagacCAAACACTACTTCCAAAT
ATACGGTTAGGCTACAGCATTTATGATAATTGCCGTAAAGTACCACAGGCTGTCAGAGCA
GCAATCACTCTTCTTAATGAAATAGATAATATGTCCAAGAACTATAAATGCACAGGATCA
TCTCCCATTGCTGCAATTGTTGGTGATGCTCGATCAACGCAATCCATTATTACGGGAAGA
ATTGCAGGACAATTCAGAATTCCAATGGTAAGATTAGTCAGCTACTCTTCCTCATGCTCA
TGTCTTAGCAACAAACTGGAGTTTCCCACCTTTTTCAGGACAATACCTAGTGATAGCTTT
CAAGCCAAAGCTATGGCCCAacttgtgaagcattttggatgGACTTGGGTTGGGTCTATT
GCAACTCAAGATGATTACGGCCAATATTTAGTTCAGTTATTTAATGAAAAGATTCAAAAT
TATGGTGTATGTCTTGCTTTTACTGAAGTAATTCCAAAAATTCCATCCAGACGTAAGATA
CTTCAGATTGTAGACACCATCAAAAGATCCACAGCCAAGGTTATTGCATTGTTTGCTGGT
GTAGGAGATATTATTTATTTAGCCAATGAAGTGGTGCGCCAGAATATTACTAGTATGCAG
TGGATAGCAAGTGAAACTTGGAGTACTGCAGCACTGCtagcaacaaaaacaaactttAGA
TCCTTTGGTGGAACAATAGGTTTTGCTTTCCGTAAAGCAGAaattccacagttcaaagaa
ttTCTTCTAAAGGTGCGTCCATCTTTAACCCCTCATAATTCTCTGGTAAATAGATTCTGG
GAAAGGATGTTTGGATGTACATTTAATTTATCAGATAACTCTACTAGACTCAGTGCAACT
ACAATTTCAAAATCAATATGTACAGGACAAGAAGACATAGAGGAAATAGATAGTGTATAT
AGTGATGTGTCACAGTTGAGAGTTTCGTATAATGTCTACAAAGCAGTGTATGCAATAGCT
CATGCACTTCATAATTTGGAAACCTGCGATCCTGACAAAGGACCATTTCTGAACAAAACT
TGCGCAAACATTTCACACTTTGAGCCATGGCAACTTCTCCATTATCTAAAAGAAGTTAAC
TTTACAAATGATTTCGGCGAAAAAGTACACTTTGACGAAAATGGTGATCCCATTGCATCA
TATGATATTATGAATTGGCAAATGGATGCAGATGGCTCTGTAAAAATTGTTACTGTTGGC
CTTTTTGATGCATCGGCAACCTCTGGGCAAGAGCTTTTAATTGATGAAGACAGAATTATT
TTTTGTGATGGGACAACAAAGATTCCAAGATCTATATGCAGTGAAAATTGCCCTCCTGGT
ACAAGGAAAGCAGCACGAAAAGGACAACCAGTGTGTTGTTTTGACTGTTTACAATGTGCT
GAGGGGGAAATCAGCAATCAGACAGATTCCGTACACTGTTTCACGTGTCCCATAGATTAT
TGGCCAAATCAAGAACACGATCAGTGTGTACTGAAGGAAATAGAATTTCTATCATTTGAA
GACACGCTGGGCATTATTTTAACAACCATTGCATTGTTTGGAACAGGCATAACCATTGTA
ATGTTAGTTATTTTTATCCATTATCGAAATACTCCTGTTGTAAGAGCTAATAATGTAGAG
TTgagttttcttttgttaatttCATTAGTTTTGTGCTTTCTGTGTTCACTGACTTTCATT
GGCCAACCAACCACCTGGTCCTGTATATTACGACACACCGTGTTTGGAACTAGTTTTGCC
TTGTGTATTTCCTGCATTCTTGGAAAAACAATTGTTGTGCTAATGGCATTTAGTGCTACA
CTTCCCAACAATAACATGATGAAATACTTTGGGCCTCTACAGCAAAGAGCCAGTGTTTTT
GCATGTACTTTTCTTCAAGTTATAATATGCATGTTATGGCTTGCCACCTCACCTCCAGTA
CCAGTAAAGAATACAAAGTATCAAAGTGCAAAAATAATACTTGAATGTGATGTTGGCTCT
GCAACCGCATTCTGGTGTATGTTGGGATATATTGGCTTGCTGGCAGGTACTTCAGTCATA
CTAGCATTTCTAGCACGAAAACTGCCAGACAACTTTAATGAAGCCAAGTTCATCACCTTT
AGTATGTTAACTTTTTCTGCAGTTTGGGTAACTTTCATTCCAGCTTACATTAGCTCACCT
GGAAAATATACAGTAGCTGttgaaatatttgcaattttgTCTTCCACCTTTGGTCTGGCT
GCCTGTAATTTTGTTCCTAAATGCTACATTATTTTGATAAAGCCAGatcaaaacacaaaa
aaacatCTGATGGGGAGAGCAGTTGCAGCCAGTAAA
>Chiloscyllium_punctatum---BEZZ01000422.1-67762-86527---7_exons---phobius-tmhmm
ATGTGTTTTCTATTGGCTTTGAGCTTGCTCCTTTTCACATCAGCAACAGCTGGAATAGTT
GAACCAACATGCAGACATCAAGGAATGTTTGATCTTTCTGGGATTTCTATGAACGGAGAT
GTTGTTCTGACTGGCTTGTTTCCTATTCATTTTCAAACAATCCAACCGAACCTGTCATTC
AAGGTAGAACCAGCTCCACCAGTCTGTAAAGGTTTCAATTCCAGGTCTTTTCGCTGGATG
CAGACTATGATTTTTGCATTACAAGAAATAAACAAGGATCCAGTGCTCCTGCCAAATATA
ACATTAGGTTATAACATTTATGATACCTGTACTACACCTTCTCATTCATTAAGAGCAGCA
TTAACATTAGCCAGTGGTCCACATGAAGATGCCTTCAAATACAACTGTGTGGGTTCTTCT
TCGATCCCTGTAATAGTTGGCGACGCAGGGTCAACACAATCTTTGGTGGTAGCAAGAACA
ATGATGTCCTTCAATATTCCGATGGTCAGCTACTTCTCATCTTGCACTTGTCTCAGTAAC
AGAAATGAGTTCCCAGCTTTTTTCAGAACGATGCCAAGTGATGCCCACCAAGCTCAAGGT
GTTGCTCAACTGGTGAAGCGGTTTGGCTGGACTTGGGTTGGTTCGATCGCAGGTGATGAT
GACTATGGCCATAATGGAATTCAAGCATTCAGTGACGCAGTCAGAAAACTTGGCATTTGC
ATTGCTTTTACAGAAGTAATTCCAAAGGTGTACTCCAGGCAAAGGATACTTCAAATAACA
GAGACCATCAAGACATCTACTGCAAGAGTCATTGTCATGTTTGCTCTTGAGGGAGATGCA
TACCCTTTAATCAGAGAGATTGTAAGGCAAAATCTCACTGGTCGACAATGGATAGCGAGT
GAGGCCTGGGTTACATCTGCGTTGATagcaacaaaagaaaacatcctGACTTTGAGTGGG
ACAATAGGGTTAGCAATTCGCAAAGCTGAAATTCAAGGCCTGAAGAATTTCCTTCTTCAA
GTCCATCCTTCCAAATCTCTGAAGAACCTCTTTGTGAGAGAATTATGGGAAACAATCTTC
AATTGTTCTTTTCAGACAACCATATCAGAGTTAAGAATTTCATACAATGTATACAAAGCA
GTATATGCAATAGCTCATTCCCTTCACAATTTACATTCATGTGAAAATGGGAATGGCCCA
TTTGGCAACCAAACTTGTGCTAGTATCTTCAACTTGAAATCTTGGCAGCTGTTACATTAC
TTGAAAGAAGTAAAATACACCAGTAAATTGGGAGAAGAGGTCTATTTTGATGATAATGGT
GACAGTGTTGCAATATATGATATTGTCAACTGGCAGAAGAATGAAAACGGCTCGATCAAA
TTTGTGCACGTGGGACATTTTGATGCAACTTCAGATTCAGGCCACGACCTTGTCCTAAAT
GAAAAGATGATCATCTGGACTGGTGGGAAAGTTGAAGCCCCAGAGTCATTGTGCAGTAAA
AGTTGCCCTGCTGGATCAAGGAAAGCAACTCGAAATGGGGAACAGATCTGCTGCTTTGAC
TGCCTACCATGTGCTGATGGGGAGATTAGCACTGAAATAGATTCACTGAACTGTATTCCT
TGTGCACTGGAAGACTGGTCTAACTTACAAAAAAATCAATGCATCCCGAAAGAAATTGAA
TTCCTCACATTTGATGAAGCAATGGGAATCACATTGACAACTGTGTCCTTGCTTGGAACA
GCCAGCACAATGTCTGTTGCAGGGGTCCTTTGGTATTACAGGAAAACTCCAATCGTTCGA
GCCAACAACTCTGAACTCAGTTTCCTTCTCCTCGTCTCGTTGATGTTCTGTTTCCTGTGC
TCGCTGACTTTCATTGGCCAACCATCAGTCTGGTCTTGCATGCTGAGGCACACACTGTTT
GGGGTCAGTTTCGTTCTCTGCATTTCATGTGTACTGGCCAAAACCCTGGTTGTACTGATG
GCTTTTCGAGCCACTCTTCCCAACAATAACATGATGAAATGGTTTGGGACTCTGCAGCAA
CTCCGCAGCGTCCTGGCCTGCACAGTTGTCCAAGTTGTAATCTGTGTTGCTTGGCTCCTT
GTGTCTTCACCATTTCCAGTAAAGCAGACTAAATATTACAATGAGAAGATTATTTTTGAG
TGTGATTTAGGCTCAGTGATGGCATTTTGCTGTGTGCTGGGTTACATCGGCCTTTTATCC
TGCATGAGCTTTGTCCTTGCATTCTTAGCTCGAAAGCTGCCGGATAACTTCAACGAGGCT
AAATTCATCACCTTTAGCATGCTGATTTTCTGTGCAGTTTGGTTGGCTTTTGTCCCAGCC
TACATCAGTTCTCCTGGAAAATACGCTGTCGCTATTGAAATCTTTGCTATTTTGGCATCA
AGCTTTGGTCTGCTTATCTGCATTTTTGCTCCAAAATGTTACATAATCCTGTTAAAACCA
GAAAGAAACACGAAGAAATATCTTATGGCTAAAACATGTCCAAAAAAATCAACA
>Chiloscyllium_punctatum---BEZZ01000422.1-105271-120945---6_exons---phobius-tmhmm
ATGTATTACTTGTTTATCTGGGTGGTTTGCATTGTCATCCCTTTACTGGGAGCAGATGAC
TCAATGTGTAAGCGTTCTGGTGAGTTTTATTTGCCAGGTCTCTATGAAGGTGGAGACATC
ATTATTGGAGGAGTATTTCCCATCTATAATAAAGAATTGAAAATAAGTAAGTCTTTTACA
actcatccaccaccttcaaagtGTGCCAGTTTTGATCTCAGAGCATTTCGCTGGGCAATG
GTCATGACTTTCGCAATAAAGGAGATTAATCAGGATTCAAAGATACTTCCAAATATCACA
CTAGGCTATCGAATTCATGATTCCTGTGCTTCACCATCTCAGGCTCTCAAAGCAGCCCTG
ACACTGATAAATGGACAAGAAAAAAATATTCCAGAATTTAATTGCAAGGGAGGTTCTTCT
ATTGCAGCCATCATTGGAGAGTCCGGATCATCACAGTCGATAACCATAGCAAGGGCAGTC
GCATCGTTTGGTATTTCAATGGTCAGCTATTTCTCTACCTGTGCGTGTCTAAGCAACAAA
CAAGAATTCCCTACGTTTTTTAGGACTGTGCCAAGCGATTTGTTTCAGGCCAAGGCTTTA
GCTCAGTTTGTGGAACATTTCGGTTGGACCTGGATCGGGACCATTGGAGGGGACAATGAG
TACGGTCGGTCTGGAATCCAAGCGTTCAGCGAGCTTGTCCAGCGAGCTGGAGTCTGTATC
GCTTTCTCAGAAACGATTCTCAGAACATATTCCAAAGAAAGAATACTCAAGATTGTAGGC
ACCATAAAAATGTCGACTGCAAAGGTTATCTTGGCTTTTGCTTCCGAAGGTGACCTTTAC
CCGTTGCTGAAAGAAGTTGTCCGTCAAAATATCACTGGCATTCAGTGGGTAGCCAGTGAG
GCATGGATTACAGCGGCAAGACCTTCCACAAAGGATAATTTCAAGTCTCTCGGGGGAACA
ATTGGATTTGCAAGTCGCAAAATGGCAATCCCAAAGTTTAAAGACTTTCTTCTGAGTCTA
CGCCCTTCAATACATTCCACCGACCATTTTGTGAATGTTTTCTGGGAAACGATATTTGGT
TGCACGTTTAACAGAGACAGCTCCGTCTTCCGCGCCAAGAAATGCACTGGACGTGAAAAA
TTACAAAAGGTGAATAACTCTTTCTTTGATGTGACTCAGCTGAGAGTTTCCTATAATGTC
TACAAAGCAGTTTATGCCATCGCTCATGCACTCCATAGTTTGCTATTTTGTGAAGATGAA
CTACTGGGAGCCTATCTTTGCGCTAATGTTTCCAATATCGAACCATGGCAGctatttcag
catttaaaagaagTAAGATTTACCAACCGCTTTGACGAACACGTATATTTTGATCCAAAT
GGAGATCCCACTGCATCATATGATATTATAAACTGGCAGATGAAGCAGAATGGTTTGGTT
GAACATGTAACAGTTGGCTATTTTGATGCATCTGCAGCAACTGGAAATAAGTTTATGATA
AATGAAGATAGTATTATATGGCATGGGAACAAAACAAAGGTCCCACAGTCTGTATGCAGT
GAAAGCTGCCCACCTGGTACAAGAAAAGCTGTACAACACAGACAACACGCATGCTGCTTT
GACTGCATACCATGTTCTGAAGGTGAAATCACCAATGCAACAGATTCATTAGAATGCACG
AAATGCCCCCTGGAATACTGGTCAAGCAATGACAGCCAAAGATGTATACTGAAAGAAATT
GAGTTTCTCTCCTTTGAAGATACCATGGGAATTATCCTGATGATGGTGGCATTATTTGGA
GCATGCATCACTTTGATTATTGCTTCTGCATTTCTTTATTATAAAGATACCCCCATCGTC
AAAGCCAACAACTCTGAATTAAGCTTTCTGTTGCTATTTTCATTGGCACTTTGTTTTCTG
TGCTCACTTACATTTATTGGTGAGCCCTCAGTTTGGTCTTGTGTACTGCGGCACACAGTG
TTTGGCATCACGTTTGTCCTTTGCATGTCCTGCATACTAGGGAAAACTATTGTCGTGCTC
ATGGCATTTAAGGCAACTGTTCCTCAAATGAATATGATGAAATGGTTTGGGCCTGTGCAA
CAAAGGGCCATGGTGTGTGCGTGCACTTTCATCCAAATTCTCATATGCACCATCTGGCTT
GTTGTTGCTCCCCCTTTCCCaacaaaatatacaaaatatCATAATTCAAAGATTATTTTG
GAATGTAATGCCGGGTCTCCAGTAGCCTTCTACTGTGTATTGGGATACATTGGTATTCTA
GCATGTGTGTGTTTTATGCTAGCTTTTTTGGCAAGAAAGCTGCCAGGCAATTTCAATGAA
GCAAAGCTCATAACTTTTAGTATGCTCATCTTCTGTGCAGTGTGGTTAATATTCATTCCA
GCCTATGTAAGCTCTCCTGGCAAATATACAGTTGCAGTTGAAATTTTTGCCATTTTGTCA
TCTAGCTTTGGTttacttttctgcatttttggtCCAAAGTGCTACATTATCTTattcaaa
ccagagaaaaatacAAAACAGAATCTGATGAGGAAAATTCCTTCAAAAAGGCTT
>Chiloscyllium_punctatum---BEZZ01000422.1-150398-157475---6_exons---phobius-tmhmm
ATGGATTATTGGTTCCTTTTAGTGGTGAATTCGGCTGTTGCCCTGGTATTGTCGAGTAAA
GAGCAAGATTGCAAACATTGGGGTAGGTTTGATTTATTGGGCTTGTCGAAGGATGGAGAT
ATCACGTTTGGTGGAATTTTTGACGTGCATTCTTACCAAGTTGAACATCATCGCCTCTCA
TTCACCGAACACCCGGACACAGCAAAATGTCTCAGCTTTCAATTCAGACCTTTCCGTTGG
GCACTGGCGATGATTTTTGCAATCGAGGAAATAAATAACGATACAGCTCTACTTCCCGGT
GTCACACTGGGATACCGCCTGTACGATTCTTGTAAGTTGACGCAATTATCGCTAAAAGCA
GCTTTGGCGTTTCTGAACAAACCCGAGGCAAACGAACCTTCTGTTAAATGCAAAAACTCC
TCCAGTGTTTCTGCGATTGTTGCTGATTCTGGATCCACGAGGTCTTTAGCAATAGCACCT
TCCATCGGTACCTTCAGAATCCCTATGGTTAGTTACTTTGCAACCTGTGCCTGCCTGAGC
AATAGAAAGGAATATCCATCATTTTTTCGAACAATACCAAGTGATTACTATCAGGCTACA
GCATTAGCCCAGCTGGTGAAACATTTTGGATGGACCTGGATTGGGACAGTTAAGAGCGAC
GATGACTATGGAAACTTTGGAATGCAAGCATTTGAAGAGGCAGTTCAAGAGTTAGGCGTT
TGTATAGCCTTTTCCGCGTCATTTCATATAACACATGCTCAAGAGAAGTTAATGAAAACC
ATCGACACCATAAAAACCTCTTCTACAAAAGTTGTCGTTGCCTTTGTGGGAGAATCAAAC
ATGCGGACTCTACTAAAAGAAATGATTAGACAAAATGTCAGCGGCATACAATGGATTGGA
ACTGAATCATGGGTTTCCTCTTTGCTTCTTCCTCCGGAGGAAAGTAAAAAGATTGCTACC
GGGACAATTGGAATTGCAATTCGTAAATTCGGTATACCAGGGTTGAGGGAGTTCCTAATG
AAAGTTCATCCAACCTTGTATCCAGAGAACCTCTTGGTAAAAAAGTTTTGGGAAAGTTGT
TTCGGCTGCACTTTAAGTGGTGGAAACAAAACATATTCTCGAAAAACTGAATCAGATATT
AAGGAATGCACAGGAAGAGAAAATTTACAGAATGTCCAAAATGACTTTACTGATGTGTGG
CAGTACAGAGTGACATACAATGTGTACAAAGCAACTTATGCGATAGCTCATGCACTTCAC
AATATGGCGTCATGTAAAACTGGGGAAGGACCTTTTTCCAATGGGAGTTGTGCAAACATT
TCAAACTTTCAACCATGGCAGttgcTATATTACATGAGAACAGTGAATTTCATAACCAAG
ATTGGCGAAAAGGTTTATTTTGACGAAAATGGAGACCCTGTCGCAACATATGACATTGTA
AACTGGCAACCAAATGCCCTCGGTGACATCGACATTGTAAATGTTGGACACTATGATGGA
TCAGCTCGTTCTGGAAAAGAATTTTCGATAACAGAAGGGGTGATTGTTTGGAGTGGCGGT
CAGAAGTCGGTTCCTAAAGCTTTTTGCTCTGAAAGCTGCCAGCATGGAACAAGGAAAGCA
GGAAGAAAAGGGCAACCCATTTGCTGTTTTGATTGCGTACAATGTGCAAAAGGTGAAATT
AGTAACATGACTGattccaTTTACTGCACAAAATGTCCATTGGAATTCAAATCTAATGAA
AGGCGGGATGAGTGCATTCCAAAGGAAATCgagtttctttccttttttgagacaATGGGA
ATCATTCTGGTGACACTGGCGCTGTTTGGAGCCTGCACCACTGTTGGTGTGTTCGCAATA
TTCTACATCTACCGACACACCCCGATTGTTAAAGCTAACAACTCTGAGTTAAGCTTTCTT
CTTCTTTTTGCCctgacattttgttttctgtgttcAGTTACATTCATTGGGGAACCTTCA
GTTTGGTCTTGTATGCTCTGCCACGTAGCGTTTGGTATTagttttgttctttgtatttct
tgtgtattgagtaaAACAATTGTCGTGGTGATGGCGTTCAAAGCAACATTTCCCAGCAAT
AATATGATGAAGTGGTTTGGACCAAGACAACAACAGCTGATGGTTTACATCCTCACACTG
GTACAATGTGTAATATGTACTACCTGGTTAATTGTATTTCCACCTTATCCATTGAAAAAT
ACTAGTCACTCTAATGAGATAATTGTGTTTGAATGCAATGTAGGATCTTTGTTAGCCTTC
TACTGTGTACTCGGTTATATTGGATTTCTCTCCTGTGTGTGCTTTGTGGTGGCGTTTCTT
GCTCGAAAACTTCCAGATAACTTCAATGAAGCGAAACACATAACGTTTAGCATGCTTATC
TTTTGTGCGGTTTGGATAACTTTCATTCCAGCATACATAAGTTCACCAGGGAAATATGCT
GTGGCGGTTGAAGTGTTCGCTATTTTAGCTTCCAGCTTTGGTCTGGTTATTTGCATTTTT
GCTCCAAAATGCTATATTATTCTgctgaagaaagaaaacaatacaaagaGGAACATGATT
GGCTTCCAAAAAAAGCTT
>Chiloscyllium_punctatum---BEZZ01000422.1-177493-184792---6_exons---phobius-tmhmm
ATGGTTTTGCTTTGGGCGCTGTTCACCCTGCTCACACCTGTATGGACAGGCGATCAGCCA
GTCTGCAAACAGTGGGAGAAATTCGACTTACTCAGTTTATTCAAGACTGGAGATATTGTT
TTGGGCGGAATTTTCAGCCTGCACTCCAACGTAGAATATCGGAAACTATCATTTGCAAGG
CAGCCCGAAGCGTTAGAATGTAAAACgTTTGATTTCAGAGAATTTCGCTTTGTGCAGGCG
ATGTTGTTCGCAATTGAAGAAATAAACAGGAACCCTACTCTGCTCCCGAACCTTACACTG
GGTTACCAGATTTATGATTCTTGTGGAATGCCGTCCTTGTCTATTAAAGCGGCCTTAGAG
ATATTGGATGGGCGAAGGGACGCTGTTTCAGAGGATAACTGTAGGAACGTCAATGCTATT
GTTGGTGATTCAGGATCCTCACAGTCCGCCGCAGTTTCAAGGCAATTAAGCCCTTTTAGA
ATTCCCATGGTCAGTTATTTTTCAACCTGTGGTTGTTTGAGCAACAAAAAAGAACATCCA
TCATTTTTCAGAACAATACCCAGTGATTACTTTCAGGCGAAAGCATTGGCTCAACTAGTG
AAGCGTTTTGGATGGAATTGGATTGGAACAATCAAGAGTGACAATGACTATGGAAACTTT
GGGATGCAAGCGTTCACAGAAGCTGTCCAGCAGTTAGGAGTTTGCATTGCCTTTTCTGAG
TCCTTCTATAGAACATATCCCAGAGACAAGCTACTCAAAACAGTCAGAGTGATGAAGGAA
GCTAACACAAAAGTTATTGTGGCCTTTGTTGCTGAAGGTGATATGGAAATTTTGTTAAAG
GAGATTGCAAGACAAAACATCAGAGGCATTCAATGGATCGGAAGCGAAGCTTGGATTTCA
ACATCAATCCTTCCCTTGGAAGAAAGTCGAACGTTTCTTACTGGAGCATTAGGAATTTCA
ATTCCTCAATCAAATATTCCCGGTTTTAAGGCATTTCTGTACCAAGCACACCCTTCTGCA
AATCCTGGAAATAGTTTACTCAGAGAATTTTGGGAAACAACCTTCAATTGTCGTCTAAAC
TCGGCAGAGAATCAAAATAATGGAACAGAAGAAACTTCTGAATGTACAGGCAGAGAGAAT
TTGCAAacgattaaaaatatctacacgGACGCATCTCAGTTGAGAGTTACATATAACGTG
TACAAGGCAACATATGCTATAGCGCATGCTCTGCACCATATGCTCGGCTGTGACGCTGTG
GGAAAAGCGTTCTGGAATAACACATGTGATAATCCGTCCGATTTTCAATCACAACAGCTT
TTGCAGTATTTGAAAACGGTCAATTTCACGACCAAGACTGGAGAAATTGTGCACTTCAAC
GAAAATGGGGATCCAGTTGCAAAGTACGACATTGTCAATTGGCAAAGTGATGGAAATGGC
ACTGATGTAGTAACAGTCGGATATTATGACGGATCTGCTTCTCTAGGCGAAGAATTCACC
ATTAACGAAGAAGCGATTGTTTGGAGTGAAGGGCGAAGAAAGGTACCACAGGCACTTTGC
TCTGAAAGTTGTACAGCTGGAAGAAGGAAAGCTGCTAGAAAAGGGCAATCTATTTGCTGC
TTTGATTGTGTGGAATGTGCTGAAGGTGAGATCAGTAATGTTACAGattcaaTAGCATGC
CTAAAATGTCCTTGGGATTATTGGCCAAATAAACAGCGAAACCAATGCATACCGAAGATG
ATTGAATTTCTCTCCTTTGAGGAGATCATGGGGATTATTATAGTAACACTGGCATTACTT
GGGACTGGCTTCACAGTGACTgtaactgtaattttctgtgttcaTATCAACACTCCCATT
GTTAAAGCCAACAATGCAGAATTAAGCTTTCTGCTTCTTTTTGCCTTAGTGCTGTGCTTT
CTCTGCTCAATAACATTCATTGGAAAACCTTCAAACTGGTCTTGCATGTTACGTCACACC
GTGTTTGGTATTACTTTTGTGCTCTGCGTTTCTTGTGTTTTGGGCAAAACCTTGGTTGTA
ATGATGGCCTTTAATACAACCCTTCCTAATAATAACATGATGAAGTGGTTTGGGCCAGTA
CAACAACGCCTGGCCATTTTCATCCTCACATTTATACAATGTCTAATATGCATGGTCTGG
CTAATTACATCACCACCCTATCCACTGAAAAACgcaaattattttaaagataTTATTATT
TTAGAATGTGATGTTGGGTCTGTGACAACCTTTTATTTGGTTCTTGGTTATATTGGATTT
TTGTCTTGTGTTTGCTTTGTGGTTGCCTTCTTAGCCCGTAGACTGCCAAATAATTTCAAT
GAAGCGAAGTTTATTACTTTTAGCATGCTTATATTCTGTGCAGTTTGGATAACATTCATT
CCTGCTTATGTGAGTTCCCCTGGCAAATACATGGTGGCTGTAGAAGTGTTTGCCATTCTG
GCATCCAGCTTTGGTCTACTTGTCTGCATTTTTGTTCCTAAATGTTACATTATCCTACTA
CAACCAGAGAAGAATACAAAGAAACATTTGATCCGCAATGTCACT
>Chiloscyllium_punctatum---BEZZ01000422.1-194627-201102---6_exons---phobius-tmhmm
ATGCACCATAGCACTCTTTTGGCGCCGGCAAAATGCTTCAGCTTTCGGCTCAGGCCTTTC
CGTTTTGCACTGGCGATGATTTTTGCAATCGAGGAAATAAACAATGACACAGGTCTGCTT
CCCGGGATCACTCTGGGATACCGCATATACGATTCTTGCAATTTGCTACAGTTATCGTTA
AAAGCAGCTATGGATTTTCTGAACAGTCCAGAGGCAAACACATCCTCTGACAACTGTAaa
aagtcctccactgtttctGCGATTGTTGCTGATGCTGGATCGACAAAATCTTTAGCAATA
GCCCCTTCCATTGGTACCTTCAGAATCCCTATGGTTAGCTACTTTTCCACCTGTGCCTGC
CTGAGCAATAGAAAGGAATATCCATCATTTTTTCGAACAATACCGAGTGATTACTATCAG
GCTAGAGCATTAGCCCAGTTGGTGAAACATTTTGGATGGACCTGGATTGGGACAGTTAAG
GGCGACGATGACTATGGAAACTTTGGAATGCACGCATTTGAAGAGGCAGTTCAACAGTTA
GGTGTTTGTATAGCTTTTTCCGAGTCGTTTCATAAAACATACACTCGCGAGAAGTTACTC
AAAACAGTTAACACCATCAAATTATCTTCTACAAAAGTTGTCGTTGCTTTTGTGGGAGTA
TCAAGTATGGGTGTCCTTCTAAAAGAAATGATTGAACAAAATGTCAGCGGTATTCAATGG
ATCGGAAGTGAATCATGGGTTTCCATGTCTCTTCTTCCTCCGGAGGAAAGTAAAAAGATT
GCTTCTGGTGCAATTGGAGTTGCAATTCGCAAAGTCGGTATACCGGGGTTGAGGGAGTTC
TTGATGAAAGTTCATCCATCTTTGTATCCAGGGAACCTCTTGGTGAAAAAGTTTTGGGAA
AGTTGTTTCGGCTGCACTCTAAGTGCTAGGAATACATCAGATTCTCGAAAACCTGGATCA
GAACTTAAGGAATGCACAGGACAAGAAAATTTACAGAATGTCCAAAATGAATTTACTGAT
GTGTCGCAATACAGAGTGACTTACAAGGTGTACAAAGCAACTTATGCGATAGCTCATGCA
CTTCACAATATGGCGTCATGTAAAACGGGGGAAGGGCCTTTCTTCAATGGGAGTTgtgca
aatatttcaaattttcaaccaTGGCAGTTATTATATTACATGAGAACTGTCAAGTTCGTA
ACTAAGATGGGAGAAAAGGTTTATTTTGATGAAAACGGAGACCCTGTCGCAACATATGAT
ATTGTAAACTGGCAACCAAATGCCCTCGGTGACATTGACATTGTAAATGTTGGACGCTAT
GATGGAGCAGCTCGTTCTGGAGAAGAACTTGCGATAATAGAAGAGGCAATTGTTTGGAGT
AGTGGTCAGAAGTCGGTTCCTAAAGCTGTTTGTTCTGAAAGTTGCCATCATGGAACAAGG
AAagcaggaagaaaaggacaacccaTTTGTTGTTTTGATTGCATTCAATGTGCACAGGGT
GAAATTAGTAACACAACTGATTCCGTTCATTGCATAAAATGTCCATTGGAATTCAAATCC
AATGAACGACGGGATCAATGCATTCCAAAGGATATTgagtttctttccttttttgagaca
TTGGGAATCATTCTGGTTACACTGGCGCTGTTTGGAGCCTGCACCACTGTTGGTGTGTGT
GCAATATTCTATGTGTACAGATGCACTCCGATTGTTAAAGCTAACAACTCTGAgttaagc
ttccttcttctttttGCCCTGACACTTTGTTTTCTGTGTTCAATTACATTCATTGGGGAA
CCTTCAGTTTGGTCTTGTATGCTCTGCCACGTAGCGTTTGGTATTAGTTTTGTTCTTTgc
atttcttgtgtattgagtaaAACAATTGTTGTGGTGATGGTATTCAAAGCAACGCTGCCT
GGCAATAATATGATGAAGTGGTTTGGACCAAGACAACAACGGCTGATCGTTTACATCCTC
ACACTGGTGCAATGTGCAATATGTACTACCTGGCTAATTGTATTTCCACCTTATCCATTG
AAAAACACTAGTCACTCTAATGAGATAATTGTGTTTGAATGCAATGTAGGGTCTTCTTTA
GCCTTCTACTGTGTACTCGGTTATATTGGATTTCTCTCCTGCGTGTGTTTTGTGGTAGCT
TTTCTCGCTCGAAAACTTCCAGATAACTTCAATGAAGCGAAACACATAACATTTAGCATG
CTTATCTTTTGTGCAGTTTGGATAACTTTCATTCCAGCGTACATAAGTTCACCAGGGAAA
TATGCTGTGGCGGTTGAAGTGTTCGCTATTTTGGCTTCCAGCTTTGGTCTGCTTATTTGC
ATTTTTGTTCCAAAATGTTATATTATTCttctgaagaaagaaaacaacacAAAACGTTGC
ATAATGGGCTCAGTGGTTtccaaaaaaaactttgaaaatgtTCATAAA
>Chiloscyllium_punctatum---BEZZ01000422.1-313992-324023---6_exons---phobius-tmhmm
ATGCATTGTTGGTTTCTTTTCACGATAATTTCTGTTGTTACCCTGGCATGGTCTAGTAAT
GAGCAGGCTTGCAAACGTTGGGGTAGGTTTGACTTACTGGGCTTGTCGAAGGATGGAGAT
ATCACTCTGGGTGGAATTTTTGATGTGCATTCTTATCACGTTGAGCATCAGCGCCTCTCA
TTCGGCCATCACCCGGAGCCGGCAAAATGCTTCAGctttcAGTTCAGACCTTTCCGTTTT
GCACTGGCGATGATTTTTGCAATCGAGGAAATAAATAACAATACAGCTCTACTTCCTGGT
GTCACTCTGGGATACCGCATCTACGATTCTTGTACGTTGACCCCGTTTTCGGTAAAAGCA
GCTATGGCGTTTCTGAACAAACTTGAGACAACTGTGCCCTCTACTAACTGTAAAAGCTCC
TCCACTGTTTCTGCGATTGTTGCTGATGCTGGATCCACGCAGTCTTTAGCAATAGCACCT
TCCATCGGTACCTTCAGAATCCCTATGGTTAGTTATTTTTCTACGTGCGCATGCTTGAGC
AATAGAAAGGAATATCCATCATTTTTTCGAACAATACCGAGTGATTACTATCAAGCCAGA
GCATTAGCCCAGCTGGTGAAACATTTTGGATGGACCTGGATCGGGACAGTTAAGAGCGAC
AATGACTACGGAAACTATGGAATGCAAGCCTTTAAAGAGGCAGTCCAACAATTAGGTGTT
TGTATAGCATTTTCCGAGTCGTTTCATATAGCAGACGCTCGACAGAAGTTACTGAAAACA
ATTGACACCATCAAAACCTCTTCTACAAAAGTTGTCGTTGCGTTTGTCGGTGACACAAAC
ATGCGCACTCTGCTAAAAGAAATGATTAGACAAAATGTCAGCGGCATACAGTGGATTGGA
AGTGAATCTTGGATTTCCACGTTGCTTCTTCCTCCGGAGGAAAGTAAAAAGATTGTTTCT
GGTGCAATTGGAATTGCAATTCGCAAAGTCGGTATCCCGGGGTTGAGGGAGTTCTTGATG
AAAGTTCATCCATCCCTGTATCCAGGGAACCCCTTGGTGAAAAAGTTTTGGGAAAGTTGT
TTCGGCTGCACTCTAGGTGGTGGGAACAAAACAGATTCTCGAAAAAACGAATCCGGTCTT
AAGAAATGCACAGGGAGAGAAAATCTACAGAATGTACGAAACGAATTTACTGAAGTGTTG
GAGTACAGAGTCACTTACAACGTGTACAAAGCAACTTATGCTATAGTTCATGCACTTCAC
AATATGGCATCGTGTAAAGCTGGGGAAGGACCTTTCTCCAATAGGAGCTGTGCAAATGTT
TCACATTTTCAAGCATGGCAGTTACTGTATTATATGAGAACAGTGAATTTCATAACCAAG
ATCGGCGAAAAGGTTCATTTTGATGAAAACGGAGACCCTGTCCCGTCATATGACATTGTA
AACTGGCAACCAAATGGCCTCGGTGCTCTTGATATTGTAAATGTTGGGCACTATGATGGG
TCAGCTCGTGCTGGAGAGGAATTTTCGATAACAGACGAGGCAATTGTTTGGGGTGGCAAT
CAGAAGTCGGTTCCTAAAGCTGTTTGTTCTGAAAGCTGTCATCAAGGAACAAGGAAAGCA
GGAAGAAAAGGGCAACCCATTTGTTGTTTTGATTGCATACAATGTGCACAAGGTGAAATA
AGTAACATGACTGATTCCGTTCATTGCATAAAATGTCCACTGGAATTCAAAACTAATGAA
AGACAGGATCAGTGTGTTCCCAAGGAAATCGAGTTTCTTTCCTTTTTCGAGACGTTGGGA
ATCATTCTGGTGATACTGGCATTGTTGGGAGGCTGCACCACCATTGGCACATTTGCAATA
TTCTACATCTACCGACACACTCCGATTGTTAAAGCTAATAACTCTGaattaagcttcctt
cttctttttGCCCTGacactttgttttctgtcttcaATTACATTCATTGGGGAACCTTCA
ATTTGGTCTTGTATGCTCTGCCATGTAGCTTTTGGGATTAGTTTTGTTCTTTgcatttct
tgtgtattgagtaaAACAATTGTCGTGGTGATGGCATTCAAATCAACGCTTCCCGGTAAT
AATATGATGAAGTGGTTTGGACCAAGACAACAACGGCTGATGGTTTATATCCTTACTCTG
GTGCAATGTGCAATATGTACTACCTGGCTAATTGTATTTCCACCTTATCCAATGAAAAAC
ACGAGTCACTCGAATGAGATAATCGTGTTGGAGTGCAATGTAGGATCTTCATCAGCCTTC
TATTGTGTGCTCGGTTATATTGGATTTCTGTCCGGTGTGTGTTTTGTGGTAGCTTTTATC
GCTCGACAACTTCCAGATAACTTCAATGAAGCGAAACACATAACATTTAGCATGCTTATC
TTTTGCGCAGTTTGGATAACTTTCATTCCAGCTTACATAAGTTCGCCAGGGAAATATGCT
ATTGCGGTTGAAGTATTTGCTATTTTGGCTTCCAGCTTTGGTCTTCTTATTTGCATTTTT
GCTCCAAAATGTTATATTATTCTTCTGAAGAAAGAAGACAATACAAAGAGGAACATGATG
GGCTCAGTGGCTTCCAAAAAAAGCTTTGAAAATGTTTATACG
>Chiloscyllium_punctatum---BEZZ01000422.1-362537-370415---6_exons---phobius-tmhmm
ATGCATTATTGGTTCTTTTTAGTGGTGAATTCTGCCGTTGCCTTGGTATGGTCGACTAAT
GAGCAGGTTTGCAAACGTTGGGGAAGGTTTGATTTACTGGGCTTGTCGAAGGATGGAGAT
ATCACATTGGGTGGAATTTTTGGCATGCATTCTTATCACGTTGAGCATCAGCACTTCACG
TTTAGCAATCATCCGGAGACAGCAAAATGCCTCAGATTTCAGTTCAGACCTTTCCGTTTT
GCACTGGCGATGATTTTTGCAAttgaggaaataaataatgatacaGCTCTGCTTCCTGGT
GTCACACTGGGATACCGCATATTTGATTCTTGTAAGTTGGCCCAGTTATCGTTAAAAGCA
GCTTTGGCATTACTGAACAAACCTGAAGCAAGTGTGCCGTCTGTTCACTGTAAAAACTCC
TCCATTGCTTCTGCGATTGTTGCTGATTCTGGATCTACGCAGACTTTAGCAATAGCACCA
TCTATCGGTGCCTTCAGAATCCCTATGGTTAGCTACTTTTCTACCTGTGCGTGCCTTAGC
AACAGAAAGGAATATCCATCATTTTTTCGAACAATACCGAGTGATTACTATCAAGCAAGA
GCATTAGCCCAGCTGGTGAAACATTTTGGATGGACCTGGATTGGGACTGTTAAGACTGAC
AATGACTATGGAAACTTTGGAATGCAAGCATTTGAAGAGGCAGTTCAACAATTGGGCATT
TGTATAGCTTTTTCCGAGTCATTTCATAAAAAATACACTCGAGAGAAATTACTGAAAACA
ATTAACACCATAAAAACCTCGACTACAAAAGTTGTCATTGCATTTGCGGGTGAATCAAGC
ATGCGTACTCTATTAAAAGAAATGATTAGACAAAATGTTAGTGGCATACAATGGATTGGA
AGTGAATCATGGATTTCCATGTTGCTTCTTCCTCCGGAGGAAAGTAAAAAGATTGCTTCT
GGTGCAATTGGAGTTGCAATTCGCAAAGTCGGCATACCAGGGTTGAGGGAGTTCCTAATA
AAAGTTCATCCATCACAATATCCAGGGAATCCCTTGGTGAAAAAGTTTTGGGAAAGTTGT
TTCGGCTGCCGTCTAAGTGGTGGAAACAAAACAGGTTCTCGACAAAATGGATCAGGTCTA
AAGGAATGCACAGGAAGAGAAAATCTGCAGTTTGTCCAAAATGAATTTACAGATGTCACG
CAATACAGGGTCACTTACAATGTTTACAAAGCAACTTATGCTATAGCTCATGCACTCCAC
AGTATGGTGTCATGTAAAACTGGTGAAGGGCCTTTCCCCAATGGGAGTTGTGCAAATCTT
TCAAATTTTCAACCATGGCAGttgctaTATTACATGAAAACAGCGCATTTTATAACCAAG
ATTGGTGAAAAGGTTTATTTTGATGAAAACGGAGACCCTGTCCCAACATATGACATTGTA
AACTGGCAACCAAATGCCCTCGGTGGCATTGACATTGTAAATGTTGGACACTATAATGGA
TCAGCTCGTTTTGGCGAGGAATTTTCAATAACAGAAAAGGCAATTATTTGGAGTGGTGGT
CAGAAGTCGGTTCCAAAAGCTGTTTGCTCTGAAAGCTGCCATCGAGGAACAAGGAAAGCA
GGAAGAAAGTGGCAACCTATTTGCTGTTTTGATTGCATAAAATGTGCTCAAAGTGAAATT
AGTAACACAACTGattctgttcattgtataaaaTGCCCATTGGAATTCAAGTCTAATGAA
AGACGGGATCAGTGCGTTCCAAAGGAAAtcgattttctttcatttttcgaTATAATAGGA
ATAATTCTGGTGACACTAGCACTATTTGGAGCCTGCACCACTGTTGGTGTATTCGTAATA
TTCTACATCTTCAGACACACTCCAATTGTTAAAGCTAATAACTCCGAGTTAAGCTTCCTG
CTTCTTTTTGCCCTgacactctgttttctgtcttcaATTATATTCATAGGAGAACCATTA
GTTTGGTCTTGTATGCTCTGCCACGTAGCGTTTGCTGTTAGTTTTGTTCTTTgcatttct
tgtgtattgagtaaAACAATTGTCGTGGTGATGGCGTTCAAAGCAACATTTCCCAGCAAT
AATATGATGAAGTGGTTTGGACCAAGACAACAACGGCTGATGGTTTACATCCTCACGCTG
ATACAATGTGCAATATGCACTGCCTGGTTAATTGTATTTCCACCTTATCCTTTGAAAAAA
ACTAGTCACTCTAGCGAGATAATCGTGTTTGAATGCAATGTAGGATCTTTGTTAGCCTTT
TATTGTGTACTCGGTTATATTGGATTTCTATCCTGTGTGTGTTTTGTGGTAGCTTTTCTA
GCGCGACAACTTCCGGATAACTTCAACGAAGCTAAACATATAACAATTAGCATGCTTATC
TTTTGTGCAGTTTGGATAACTTTCATTCCAGCGTACATAAGTTCACCAGGGAAATATGCT
GTGGCGGTTGAAGTATTTGCTATTTTGGCCTCCAGCTTTGGTGTTCTTATTTGCATTTTT
GCCCCAAAATGTTACATTATTCTGTTGAAGAAAGAAGACAACACAAAGAGGAACATGATG
GGCTCAGTGAGTTTCAAA
>Chiloscyllium_punctatum---BEZZ01000422.1-390115-395968---6_exons---phobius-tmhmm
AtgcattctttctccattttagtAATAATTTCTGCTGTTGCCCTAGCACGGTCCAGTAAT
GATCAGGTTTGCAAACGTTGGGGTAGGTTTGATCTACTTGGCTTGTCCAAAGATGGAGAT
ATCATGTTGGGTGGAATTTTTGGAGTGCATTACCACGTTAAGTATCCGGACCTCTCGTTC
AGCCATCAATTGGAGCCAGCAAAATGCCTCAGCTTTCAGTTCAGACCTTTCCGTTTTGCC
ATGGCAATGATTTTTGCAATTGAGGAAATAAACAATGATACAACGCTGCTTCCTGGGGTT
ACTCTGGGATACCACATATACGATTCTTGTAATTTGCCCCAGTTATCATTAAAAGCAGCT
TTGGAGTTTCTAAACAGCCCTGAGGTAAACACTTCCACTGGTAACTGCAAAAACTCCTCC
ATTGTTTCTGCAATTGTTGCTGATTCTGGATCCACGCAGTCTTTAGCAATAGCACCTTCC
ATCAGTACCTTCAGAATACCTATGGTTAGCTATTTTTCTACTTGTGCGTGCCTGAGCAAT
AGAAAGGAATATCCATCATTTTTTCGAACAATACCGAGTGATTACTATCAGGCTAGAGCA
TTAGCCCAGTTGGTGAAACATTTCGGATGGACCTGGATTGGGACAGTTAAGAGTGATGAT
GACTATGGAAACTTTGGAATGCACGCATTTGAAGAAGCAGTCCAACAATTAGGTGTTTGC
ATAGCTTTTTCCGAGTCATTTCATAAAACACAGTCGCGAGATAAGTTACTGAAAACAATT
GACACCATAAAATCATCTTCGACAAAAGTTGTCATTGCTTTTGTGGGTGAATCAAATATG
GGTGTTCTTCTAAAAGAAATGAATAGACAAAATGTCAGTGGCATACAATGGATTGGAAGT
GAATCATGGGTTTCCACGTTGCTTCTTCCTCCAGAGGAAAGTAAAAAGATTGCTTCTGGT
ACAATTGGAATTGCAATTCGCAAAGTCATTATACCAGGGTTGAGGGAGTTCCTAATGAAA
GTCCATCCATCGTTGTATCCAGGGAATCTCTTGGTGAAAAAGTTTTGGGAAAGTTGCTTT
GGCTGCAGTCTGAGTGGTGGAATCAAAATAAGTCCTCGAGAAACTGAACCAGAGCTTAAG
GAATGCACAGGGAGAGAACATTTACAGAATGTCCAAAATGAATTTACTGATGTGTGGCAG
TACAGAGTGACTTACAATGTGTACAAAGCTACTTATGCGATAGCTCATGCACTTCACAAT
ATGGTGTCATGTAAAACTGGGGGAGGACCTTTCTCCAATGGGAGTTGTGCAAATCTTTCA
AACTTTCAACCATGGCAGttATTGTATTACATGCGAACAGTGAATTTCGTAAACAAGATT
GGTGAAAAGGTTTATTTTGATGAAAATGGAGATCCTGTCGCAACATATGACATTGTAAAC
TGGCAACCAAATGCCCTTGGTGATATTGACATTGTAAATATTGGGCACTATGATGGATCA
GCACGTTCGGGAGCAGAATTTTCGATAACAGAAGAGGCAATTGTTTGGAGTGGCAGTCAG
AAGTCGATTCCTAGAGCAGTTTGCTCTGAAAGCTGTCATCAAGGAACAAGGAAAGCAGGA
AGAGAAGGGCACCCTATTTGCTGCTTTGATTGCATACAATGTGCACAAGGTGAAATTAGT
AACACAACTGATTCAGTTCATTGCATAAAATGTCCATTGGAACTCAAATCTAATGAAAGA
CGGGATCAGTGCATTCCAAAGCAAATTgagtttctttccttttttgagacaATGGGAATC
ATTCTGATGACACTGGCATTATTGGGAGCTTCCACCACTGTCGGGGTGTTCATAATATTT
TACATCCATAGACACACTCCGATTGTTAAAGCTAATAACTCCGAGTTAAGCTTTCTTCTT
CTTTTTGCCctgacattttgttttctgtgttcAATTACATTCATTGGTGAACCCTTAGTT
TGGTCTTGTATGCTCTGCCACGTAGCATTTGGTATTAGTTTTGTTCTTTgcatttcttgt
gtattgagtaaAACAATTGTCGTGGTGATGGCATTCAAAGCAACATTTCCCAGCAATAAT
ATGATGAAGTGGTTTGGACCAAGACAACAACAGCTGATGGTTTACATCCTTACGCTGGTA
CAATGTGCAATATGCACTGCCTGGTTAATTGTATTTCCACCTTATCCATTGAAAAATACT
AGTCACTCTAATGAGATAATTGTGTTTGAATGCGATGTAGGTTCTTCATTAGCCTTCTAT
TGTGTGCTCGGTTATATTGGATTTCTATCCTGCATATGTTTTGTGGTAGCTTTTTTAGCG
CGACAACTTCCAGACAACTTCAACGAAGCGAAACACATAACGTTTAGCATGCTTATCTTT
TGCGCAGTTTGGATAACTTTCATTCCAGCGTACATAAGTTCGCCAGGGAAATATGCTGTG
GCGGTTGAAGTATTTGCTATTTTGGCATCCAGCTTTGGTCTACTTATTTGCATTTTTGCT
CCAAAATGTTATATTATTCttctgaagaaagaaaacaatacaaagaGGAACATGATAGGC
TCAGTGGCTtccaaaaaaaactttcaaaatttt
>Chiloscyllium_punctatum---BEZZ01000422.1-455422-461469---6_exons---phobius-tmhmm
ATGAAAACACAGCTTATAAAACACAGTCATCAGACTGCCAGCCAAAGGCGGCTACTTTCC
CTGTCAAAGATGCGTTATTGGCTTCTTTTCGTCTTAATTTCTATTGTTGCCCTGGCAGGG
TCCAGTAATGATCTGGGCTGCAAACCTTGGGGTAGGTTTGATTTACTGGGCTTGTCGAAG
GATGGAAATGTCACGTTGGGAGGAATTTTTTCTTTGCATTACCACGTTGAGTACCCGGAC
CTCTCATTCAGCAATCACCCGGAGCCAGCAAAATGCCTCAGCTTTTGGTTCCGTCCTTTC
CGTTTTGCACTGGCAATGATTTTTGCAATAGAAGAAATAAACAATGACACAGCTTTGCTT
CCCGGTGTCACTCTGGGATACCGCATATATGATTCTTGTGATTTACCCCAGTTATCACTA
AAAGCAGCTTTGGAGTTTCTAAACAGTCCTGAGGCAAGCACACCGCCTGATAACTGTGAA
AACTCTTCCGTTGTTTCTGCGATTGTTGCTGATTCTGGATCCACGCAGTCTTTAGCAATA
GCACCTTCCATTGGTGCCTTCAGAATCCCTATGGTTAGCTACTTTTCTACCTGTGCGTGC
CTAAGCAATAGAAAGAAATATCCATCATTTTTTCGAACAATACCGAGTGATTACTATCAG
GCTAGAGCATTAGCCCAGCTGGTGAAACATTTTGGATGGACCTGGATCGGGACAGTTAAG
AGCGACGATGACTATGGAAACTATGGAATGCAAGCATTTGAAGAGGCAGCCCAACAATTA
GGTATTTGTATAGCCTTTTCCGAGTCATTTCATATAACATATGCTCGAGAGAAGTTACTG
AAAACAATTGACACCATCAAAACCTCTTCTACAAAAGTTGTCGTTGCATTTGCGGGTGAA
CCAAGCATGCGCACTCTACTAAAAGAAATGATTAGACAAAATGTCAGCGGTGTACAATGG
ATTGGGAGCGAATCATGGGTTTCCACATTGTTTCTTCCGCCAGAGGAAAGTAAAACAATT
GCTACTGGTACAATTGGAGTTGCAATTCGCAAAGTCAGCATACCAGGGTTGAGGGAGTTC
CTCATGAAAGTCCATCCATCCCTGTATCCAGGGAACCTCTTGGTGAAAAAGTTTTGGGAA
AGTTGTTTTGGCTGCACTCTCAGTGATAGAAATAAAACAGATTCACGAAAAGCTGGACCA
GAGCTTAAGGAATGCACAGGAAGAGAAAATTTACAGAATGTCCAAAATGAGTTCACTGAT
GTGTTACAATACAGAATCACTTACAACGTGTACAAAGCAACTTATGCTATAGCTCATGCA
CTTCACAATATGGCGTCATGTAAAATTGGGGAAGGACCTTTCTCTAATGGGAGTTGTGCA
AGTGTTTCAAGTTTTCAGGCTTGGCAGttaatgtaTTACATGAGAACGGTAAATTTCACA
AGCAAGGTCGGAGAGAATGTTTATTTTGATGAAAATGGAGACACTGTCGCAACATATGAC
ATTGTAAACTGGCAACCAAATGCCCTCGGTGACATTGACATTGTAAATGTTGGGCACTAT
GATGGATCAGCTCGTTCTGGAGAAGAACTTTCCATAATAGAAGAGGCAATTGTTTGGAGT
GGCCATCAGAAGTCGGTCCCGAAGGCTGTTTGCTCTGAAAGCTGCCAAAAAGGTACAAGA
AAAGCACAAAGAAAAGGACAACCTATTTGCTGTTTTGATTGCAGAAAATGTGCACACGGT
GAAATTAGTAACACGACTGattccattcattgtataaaatGTCCATTGGAATTCAAATCT
AATGAAAGACGGGATCAGTGCGTTCCAAAGGAAATCGAGTTTCTTTCCTTTTTCGAGATA
ATGGGAATCATTCTGGTGACATTGGCGTTGTTAGGAGTCTGCACCACTGTTGGTATATTC
GCAATATTCTACATCAATCGGCACACTCCAATTGTTAAAGCTAATAATTCTGAgttaagc
ttccttcttctttttGCTCTGATGCTTTGTTTTCTGTCTTCAATTACATTCATTGGGGAA
CCTTCAGTTTGGTCTTGTATGCTCTGCAACGTAGCGTTTGGTATTAGTTTTGTTCTTTCT
ATATCTTGTGTATTGAGTAAAACAATTGTCGTGGTGATGGCATTCAAAGCAACATTTCCC
AGCAATAATATGATGAAGTGGTTTGGACCAAGACAACAACGGCTGATGGTTTACATCCTC
ACACTGGTACAATGTGCAATATGTACTGCCTGGTTAATTGCATTTCCACCTTATCCTTTG
AAAAACACTAGTCACTCTAATGAGATAATCGTGTTTGAATGTCATGTGGGATCTTCATTA
GCCTTTTACAGTGTACTCGGTTATATTGGATTTCTATCCTGCGTGTGTTTTGTCGTAGCT
TTTCTAGCTCGACAACTTCCAGATAACTTCAATGAAGCTAAACACATAACGTTTAGTATG
TTTATCTTTTGCACAGTTTGGATAACGTTCATTCCGGCGTACATAAGTTCGCCAGGAAAA
TATGCTGTGGCAGTTGAAATATTTGCTATTTTGGCCTCCAGCTTTAGTCTGCTTATTTGC
ATTTTTACTCCAAAATGTTATATTATTCTGTTGAAGAAAGCAAACAATACAAAGAGGAAC
ATGATGGGCTCAGTGACATCAAAA
>Chiloscyllium_punctatum---BEZZ01000422.1-491191-498469---6_exons---phobius-tmhmm
ATGCATCATTCGGTCCTTCTAGTAATTAATTCTGTTCTTGCCTTGGCACTGACCAGTAAT
GAGCAGACTTGCAAACGTTGGGGTAGGTCTGATTTACTGGGTATATCGAAGGATGGAGAT
ATCATATTAGGTGGAATTTTTGGGATGCATTCTTACCACTTTGAGCATCGGCAACTCACG
TTCACCAATCACCCGGAGCCAACAAAATGTATCAGctttcAGTTCAGACCTTTCCGTTTT
GCACTGGCGATGATTTTTGCAATCGAGGAAATAAATAAGAATACAGCTCTACTTCCTGGA
GTCACACTGGGATACCAGCTGTACGATTCTTGTAAGTTGACCCAGTTATCGCTGAAAGCA
GCTATGGCGTTTCTGAACAAACCCGAGGCAAACACGCCCTCTATTAATTGTAAAAACTTT
TccactgtttctgccattgtcgcTGATTCTGGATCCACGAAGTCTTTAACAATAGCACCT
TCCATGGGTATCTTCAGAATCCCTATGGTTAGTTACTTCGCAACATGTGCATGCCTGAGC
AATAGAAAGGAATATCCATCATTTTTTCGAACAATACCAAGTGATTATTATCAGGCAAGA
GCATTAGCACAGCTGGTGAAACATTTTGGATGGACCTGGATTGGGACAGTTAAGAGCGAC
GATGATTATGGAAACTTTGGAATGCAAGCATTTGAAGACACAGTCCAACAGTTTGGTGTT
TGTATAGCCTTTTCTGAATCGTTTCATATAACATACGCTCGAGAGAAATTACTGAAAACA
ATTGACACCATAAAAACCTCTTCTGCAAAAGTTGTCGTTGCCTTTGTGGGAAAATCAAAC
ATGCGTACTCTACTAAAAGAAATGATTAGACAAAATGTCAGTGGCATACAATGGATTGGA
ACTGAATCATGGGTTTCTGCATTGCTTCTTCCTCCAAAGGAAACCAAAAAGATTGCTTTT
GGTACAATTGGAGTTGCAGTTCGCAAAGTCCATATACCAGGGTTGAGAGAGTTCCTAATG
AACGTTCATCCATCCTTGTATCCAGAGAACCTTTTGATCAAAATGTTTTGGGAAAGTTGT
TTTGGCTGTACTCTAACTGATGGAAACAAAACAGATTCACAAAAAACAGAATCAGAGCTG
AAGAAATGCACAGGAAGagaacatttacaaaatatccaAAATGAATTTACCGATGTCTTG
CAATACAGAGTCACTTACAATGTGTACAAAGCAACGTATGCGATAGCTCATGCACTTCAC
AACATGGCATCATGTAAAATTGGGTCAGGGCCTTTCTCCAATGGGAGTTGTGccaatatt
tcaaattttcaaccaTGGCAGttaCTATACTATATGagaacagtgaatttcacaaccaAG
ATCggagaaaaagtttattttgatgAAAATGGAGACCCTGTCGCAACCTATGATATTGTA
AACTGGCAACCAAATGCCCTCGGTGACATCGACATTGTAAATGTTGGCCTCTATGATGGA
TCAGCTCGTTTCGGAAAAGAGCTTTCAGTAACAGAATGGGCGATTGTTTGGAGTGGTGGT
CAGAAGTCGGTACCTAAAGCTGTTTGTTCTGAAAGCTGCCATCAAGGAACAAGAAAAGca
agaagaaaaggacaacccATTTGCTGTTTTGATTGTGTACAATGTGCACAAGGTGAAATT
AGTAACACAACTGATTCAATTCATTGTGTAAAATGTCCATTGGAATTCAAATCTAATGAA
AGACGGAATCAGTGTGTTCCAAAGGAAATtatgtttctttccttttttgagacaATGGGA
ATCATTTTGGTGACACTGGCGCTGTTTGGAGCCTGCACCACTGTTGGTGTATTCACAATA
TTCTACATCTACAGACACACTCCAATTGTAAAAGCTAATAACTCTGAgttaagcttcctt
cttctttttGCCTTGACACTCTGTTTTTTGTGTTCAATTACATTCATTGGGACACCTTCA
GTTTGGTCCTGTATGCTCTGCCATGTAGCGTTTGGTATTAGTTTTGTTCTTTgcatttct
tgtgtattgagCAAAACAATTGTTGTGGTGATGGCATTCAAAGCAACATTTCCCAGCAAT
AATATGATGAAGTGGTTTGGACCAAGACAGCAACGGCTGATGGTTTACATTCTTACACTG
GTACAATGTGTAATATGTACTACCTGGTTAATTGTATTTCCACCTTATCCATTGAAAAGC
ACTAGTTACTCTCCTGAGATAATCATGTTTGAATGCAATGTAGGATCGTCGTTAGCCTTC
TACAGTGTACTTGGTTATATTGGATTTCTGTCCTGTGCATGTTTTGTCGTAGCTTTTCTG
GCTCGACAACTTCCAGACAACTTCAATGAAGCAAAACACATAACGTTTAGCATGCTTATC
TTTTGCGCAGTTTGGATAACTTTCATTCCAGCGTACATAAGTTCACCAGGGAAATATGCT
GTGGTGGTTGAAGTATTTGCTATTTTGGCTTCCAGCTTTGGTCTGCTTATTTGCATTTTT
GTTCCAAAATGTTATATTATTCTgttgaagaaagaaaacaatataAAGAGAAACATGATG
GGCTCAGTGACTTCCAATAAAAGCTTTGAGAATGTTCAGAAA
>Chiloscyllium_punctatum---BEZZ01000422.1-535165-543875---6_exons---phobius-tmhmm
ATGCATTATTCGGTCCTTTTCGTGATGAATTCTGCTCTAGCCTTGGCATGGACCAGTAAT
GAGCAGACTTGCAAACGTTGGGGTAGGTCTGATTTGCTGGGTCTATCGAAGGATGGAGAT
GTCATATTAGGTGGAATTTTTGCGATGCATTCTTACCACGTTGAGCATCGGCAACTCATG
TTCAGCAATCATCCGGAGCCAGCAAAATGCATCAGctttcAGTTCAGACCTTTCCGTTTT
GCACTGGCGATGATTTTTGCAGTTGAGGAAATAAATAACGATACAGCTTTACTTCCTGGT
GTCATGCTGGGATACCAGCTGTACGATTCTTGTCAGTTGACTCAGTTATCGCTGAAAGCA
GCTATGGCGTTTCTGAACAAACCCAAGGCAAACACGCCCTCTGTTCATTGTAAAAACTCT
TccactgtttctgccattgtcgcTGATTCTGGATCTACGAGGTCTTTAGCAATAGCACCT
TCCATTGGTACCTTCAGAATCCCTATGGTTAGTTACTTTTCGACCTGTGCGTGCCTGAGC
AACAGAAAGGAATATCCATCATTTTTTCGAACAATACCAAGTGATTACTATCAGGCTAGA
GCATTAGCCCAGCTGGTGAAACATTTTGGATGGACCTGGATCGGGACCATTAAGAGCGAC
AATAACTATGGAAATTTTGGAATGCAAGCATTTGAAGAGGCAGCCCAACAGTTAGGAGTT
TGCATAGCCTTTTCCGAGTCGTTTCATATAACACATGCTCGAGAGAAATTACTGAAAACA
ATTGACACCATAAAAACCTCTTCTGCAAAAGTTATCGTCGCGTTTGTGGGACAATCAAAC
ATGCGTGTGCTACTAAAAGAAATGATTAGACAAAATGTTAGCGACATACAATGGATTGGA
AGTGAATCATGGGTTTCCGCATTGATTCTTCCGCAAGAAGAAACTAAAAAGATTGCAACT
GGTACAATTGGAGTTGCGATTCGCAAAGTCAATATACCAGGGTTGAGAGACTTCTTAATG
AAAGTCCATCCATCCTTGTATCCAGAGAACCTTTTGGTGAAAAGGTTTTGGGAAAGTTGT
TTTGGCTGTACTCTAACCGATGGAAACAAAAAAGATTCTCCAAAACCTGAATTGGGGCTG
AAAAAATGCACAGGAagagaaaatttacaaaatatccaAAATGAATTTACAGATGTCTTG
CAATACAGAGTGACTTATAACGTGTACAAAGCAACTTATGCGATAGCTCATGCACTTCAC
AACATGGCATCATGTAAAACTGGGTCAGGGCCTTTCTCCAATGGGAGTTgtgcaaatatt
tcaaattttcaaccaTGGCAGTTGCTATATTATATGAGAACAGTGAATTTCATAACCAAG
ATCggagaaaaagtttattttgatgAAAATGGAGACCCTGTCGCTACATATGATATTGTA
AACTGGCAACCAAATGCCCTCGGTGATATCGACATTGTAAATATTGGGCTCTATGATGCA
TCAGCTGGTTCCGGAGAAGAATTTTCAATAACAGAAGGGGCGATTGTTTGGAGTGGTGGT
CAGAAATTGGTACCTAAAGCTGTTTGTTCTGAAAGCTGCCACCAAGGAACAAGAAAagca
ggaagaaaaggacaacccaTTTGCTGTTTTGATTGTATACAATGTGCACAAGGTGAAATT
AGTAACACAACTGATTCCATTCAATGTATAAAATGTCCATTGGAATTCAAATCTAATGAA
AGGCGGGATCAGTGCATTCCAAAAGAAAttgtgtttctttcctttttcgaGACAATGGGA
ATCATTTTGGTGACACTGGCGCTTACTGGAGCCTGCACCACTGTTGCTGTACTTGCAATA
TTCTACATCTACCGACACACTCCAATTGTTAAAGCTAATAATTCTGAgttaagcttcctt
cttctttttGCCCTGACACTTTGTTTTTTGTGTTCAATTACATTCATTGGGACACCTTCA
GTTTGGTCTTGTATGCTCTGCCACGTAGTGTTTGGTATTAGTTTTGTTCTTTgcatttct
tgtgtattgagtaaAACAATTGTCGTGGTAATGGCGTTCAAAGCAACCTTTCCCAGCAAT
AATATGATGAAGTGGTTTGGACCAAGACAACAACGGCTGATCGTTTACATCCTCACACTG
GTACAATGTGCAATATGTACTACCTGGTTAATTGCATTTCCACCTTATCCATTGAAAAAC
ACTAGTCACTCTCATGAGATAATCGTGTTTGAATGCAATATAGGATCTTCATTAGCCTTC
TACAGTGTACTCGGTTATATTGGATTTCTATCCTGTGTGTGTTTTGTGGTTGCTTTTCTG
GCTCGACAGCTTCCAGATAACTTCAATGAAGCGAAACACATAACGTTTAGCATGCTTATC
TTTTGTGCAGTTTGGATAACTTTCATTCCAGCTTACATAAGTTCACCAGGGAAATATGCT
GTTGTGGTTGAAGTATTTGCTATTTTGGCTTCCAGCTTTGGTCTACTTATTTGCATTTTT
ACTCCAAAATGTTATATTATTCTgttgaagaaagaaaacaatacaaagaGGAACATGATG
GGCTCAGTGGCTTCCAAAAAAAgctttgaaaatgttcaaaaa
>Chiloscyllium_punctatum---BEZZ01000422.1-636086-652147---5_exons---phobius-tmhmm
ATGGAATTACAGCTGCTGCTAACAATGTGCCGCCTTATTCCATGCTGGTTTTTCTTGCTG
CTTCTTGCTCCCACATGTTTGCTCAAGAAGCCAAGCTGCTGGCGATGGGGGACAGATGAC
TTGCTCGGAGTGTCAAAGGACGGCGACATTCTCCTCGGTGGAATTTTCAGTGTCCACGCC
AACGTTGAGCCGCAGGATCTTTCCTTTGAAACACAGCCAAAACCCATCGTATGCAAAACC
TTTCGGTACCGGCTGTTTCGTTTTGTAATGACGATGATTTTTGCCATAGAGGAAATCAAT
AGGGATGACCAATTGCTTCCAAACGTGAGCCTCGGTTACCGAATATACGATACTTGTGGC
ACCCCTCCAATATCTGTGAAAGCAGCCTTCGACTTTTTAAACAGACTGGGAAAAATAGCA
TCAAATCCCACCTGCAAAAGGGTCCCTAACGTTTCAGCTATTATTGGAGAttcaggatcc
tctcagtctttAGCCGTTGCGGACTTAATCAGTACTTTCCGAATCCCAATGgTGAGCTAC
GTTTCCACCTGCGTCTGCCTGAGTAACAGAAAGGAATATCCGTCATTTTTTAGAACAATA
CCCAGCGATTACTTTCAGGTCAGAGCGTTAGCCCAACTTGTAAATCATTTTGGGTGGACT
TGGATCGGAACGATTAAAAGTGACGATGACTATGGTAACTTTGGAATGCAAGCTTTTCTG
AAAATTGTGCGAAGTTTAGGCGTCTGCATTGCGTTCTCTGATTCCTTTCATAAATCATAT
TCCAAAGAAAAATTGCTGAAAACGATAGATACCATCAAGACAGCGTCCACAACCGTTGTG
GTGGCTTTTCTCTCCCAGTCGGATATGGCCATTTTGCTCAGACAGATAGCACTGCAAAAT
GTTACAGGCATCCAGTGGATAGGAAGCGAAGCCTGGATCACAACTTTTCCTCTTCCACCA
GCAGAAAGCAGACGATTTCTCACTGGCGCAATTGGCATTGCAATTCGTAAAGTACATTTA
CCAGGTCTGAAAGAATTCCTAATGCAAGTGCACCCATCTCTATTTCCTGGAAACCTTTTG
GTGAAGGAGTTTTGGGAAAAATCCTTCAGCTGTACGCTCGAGAACATGGAAAACAAGACA
GCGGGAAGGAAACCTAAGTCAGAGTCCCAGAGATGCACAGCAAAAGAGGAATTACGAGCT
GCACAGAATATCTTTACAACTGTGACTGAATACAGAGTAACTTACAATGTATATAAAGCG
ACATATGCCATAGCTCATGCTCTTCATAATATGCTGACCTGCGAAACTGagctCCTGTAT
TACCtgcaaacagtaaaattcacgaCGAAGATTGGAGAAACGGTATCTTTTGACGAGAAT
GGTGACCCAGTACCAACATATGACATCGTCAATTGGCAGCCAGACGCATTCGGTAGCACG
AAGATTGTAACTGTTGGGTACTATGATGGATCCGCATTACCTGGGCAAGAATTTGTCATA
AACAAAGATGAAATGATATGGAATTCAACAGAATGCCTCAAATGTCCGTTGGAATACCGA
AGTAACCATCAGCGAGACGAATGCATCCTGAAAGaaattcaatttctttcattcGAGGAG
ACATTGGGTATTATTTTGGTCGCCATCGCGTTATTTGGATCCTCTATTAGCATCAGTGTC
TTTGTTACCTTCCACCGTTACAGAGACACACCCATTGTGAAAGCGAACAACTCAGAATTA
AGCTTCTTGCTTCTTTCCTCATTAACATTTTGTTTCATGTGCTCTATTACATTCATTGGA
GAACCGTCCGTTTGGTCTTGCCCTTTGCGTCACGTGGCATTTGGTAtcatttttgttctt
tgtatttcttGCATTCTAAGCAAAACAATTGTTGTGGTGATGGCATTTCAAGCAACTCTT
CCTAACAACAACCTCATGAAGTGGTTTGGACACAAGCAACAACTTTTAACTGTTCTTATG
CTTACACTTGTGCAATGTTTAATATGTGCTGCTTGGATAACAatatctccaccatttcct
gaaAAGAACAGtgattattttaatgaaataatagtATTTGAATGCAACATAGGGTCTACA
ATAGCCTTTTACTGTGTCTTTGGTTACGTAGGATTTCTCTCATCTGTCTGTTTTGTGGCT
GCTTTCTTAGCTCGCAAACTTCCTGATAATTTCAATGAAGCTAAACACATCACTTTCAGC
ATGCTTATCTTTTGTACAGTTTGGATAACATTCATTCCAGCTTATGTGAGTTCTCCCGGG
AAATATACAGTTGCCGTAGAAATATTTGCCATTCTGGCGTCAGGTTTTGGTTTGTTGGCT
TGCATATTTGCACCGAAATGTTATATTATCCTGCTGAAACAAGAACTAAATACAAAGAAA
CATATGATGTGC
>Chiloscyllium_punctatum---BEZZ01000422.1-668836-680034---6_exons---phobius-tmhmm
ATGGATGGTCGATTCTTGCTGATATTATTGTCTGTTCTCACCCCTAGTTGGTTGACGAAT
GAGTCAAAATGCAAACGTTGGGGAAAGTTTGACTTACTCGGATTGTCTAAGGACGCAGAC
ATCGTTCTGGGCGGAGTTTTCAGTGTCCATGTCGATGTAGAAGATCAAGATCTCTCCTTC
AGAATCCAACCGAAACCGTTGAAGTGTACACTCTTTCGATTTAGACTTTTTCGTTTTGCA
ATAACGATGATATTTGCAATAGAAGAAATCAACAAGAATCCAAATCTGCTTCCAAATGTT
ACTTTGGGTTACTGGATTTATGATTCTTGTGGCATGCCCACTGTGTCACTGAAAGGAGCC
TTTGAGTTTTTGAACAGTCTTGAAACGGCATCTTCAGAATCTGTCTGTCAACGCTCCCCA
GTGATTCCTGCTATTGTCGGTGATTCTGGATCATCACAAACAATGGCAATCGCGTCTTTA
ATCGCCCCTTTTCGCATCCCTTTGGTTAGTTATGTCGCTTCATGTGCATGCCTGAGCAAC
AGATATGAATATCCGTCATTCTTCAGAACAATTCCGAGTGATTATTTTCAGGTGAGAGCC
ATAGCTCAACTCATAAAACATTTTGGATGGACCTGGATTGGGACAATCAGAAGTGATGAT
GACTATGGGAACTTTGGGATACAAGCTTTTACAGAGGCAGTGCGAGAGTTGGGTATTTGT
ATCGCCTTCTCTGAATCATTTCACATCACATATCCAAGGTACAAGTTACTTAAAACTTTG
GACATCATCAAGCAATCTTCCACAAAAGTTATATTAGCCTTCCTTGCGCAAGCCGATATG
AGCATCTTACTGCAGGAAGTTGTACGGCAGAATTTAACTGGCATACAATGGGTAGGAAGC
GAGGCCTGGGTCACCACTACCGTACTGCCTCCTGAAGAAAGTAGACAATTCCTCGTTGGC
ACAATTGGAATTGCGATTCGAAAAGTACGTGTGCCGGGACTGAAGGAATTTTTAATGCAG
TCTCACCCATCTGCATATCCAGGAAACCGTTTAATTGAAGAGTTTTGGGAAAGAGCGTTC
AGCTGCAATTTGAAGAACGCGGAAAACACATTTAATGACTTAAAACCAGATTCGTGGCCC
AAGAATTGCACTGGGAAGGAAAATCTGTATACTACACATAATGATTTTACAGATGTGTCT
GAGTACAGAGTAACTTACAATGTGTACAAGTCAACCTATGCTATAGCTCATGCTCTACAT
GACATGCTCTCGTGTGAACATGGCAAAGGACCATTTATTAATAACAGTTGTGCAAATATT
TCAAACTTTCAACCGTGGCAGCTTCTTCATTACATGAAAAGAGTAAACTTCAGGACAAAG
ATTGGTGAAAAATTATATTTTGATAGTAATGGTGACCCAGTGGCAACATATGACATTGTA
AACTGGCAGGCGACCGACTTTGGTGCTGATATTATAACTGTTGGATATTATGATGGAGCT
GCTCCCTCAGACGAAAACTTTATACTATCTGAAAAGGCAATTGTATGGAGTGGTGGCCAG
TCTACGGTTCCAAAGGCAATTTGCTCCGAAAGTTGCATTCCAGGAACAAGGAAAGCAGCA
AGGGTAGGGCAACCCAAATGTTGCTTCGATTGTGTACAGTGTTCACAGGGAGAAATGAGT
AACACTACCGATTCAACGGAATGTATCCCATGTCCAACAGAATACAAGTCCAATCAGCAG
CGAGACCAGTGTGTACCAAAGGAGATAGAATTTTTATCCTTTTATGAGATCATGGGGATT
ATTCTGGTGGCATTTGCATTATTTGGGTGCTGCATCACCTTAATCGTATTTTTTACATTT
TACACTCACAGGCACACTCCAATTGTAAAAGCTAACAACTCAGAATTAAGCTTTCTTCTG
ATTGTTACATTACTGCTTTGTTTTCTATGTTCCATTACATTTATTGGTGAACCCTCAGCC
TGGTCTTGCATGTTACGTCACACAGCATTTGGAATTGCATTTGTTCTTTGTGTGTCTTGC
ATTTTGTGTAAAACACTTATTGTTGTCCTGGCATTTAAAGCGACCCTTCCCAACAACAAC
CTCATGAAGTGGTTTGGACCAGTGCAGCAGCGACTGACTATTTTCATTCTGACTCTGTTG
CAATGTTTAATATGCACAACCTGGCTCGCCACCTCACCGCCTTATCCTTTGAAAAACAGC
AATTATTTTAATGAGGTCATTGTTTTTGAATGCAATGTAGGATCTTCAGTCGCCTTTTAT
TGTGTGCTGGGTTATATTGGATTTCTGTCTTGTGTGTGCTTTGTAGCCGCCTTTCTAGCt
cgacatctacctgacaatttCAATGAAGCTAAACACATCACTTTCAGCATGTTGATCTTC
TGTGCGGTTTGGATCACGTTCATTCCTGCTTATATAAGTTCTCCTGGGAAGTACACAGTA
GCTGTAGAAGTGTTTGCTATTTTAGCTTCGAGCTTCGCCTTGCTGGTCTGTATTTTCGCT
CCTAAATGTTATATTATTCTgttggaaagagaaaaaaacaccaGAAAACATTTAATGGGC
AAAGCATCTTCTAAAAGGCTT
>Chiloscyllium_punctatum---BEZZ01000422.1-700269-709769---6_exons---phobius-tmhmm
ATGAAACGCGAAAGTTTATTAACCCACGGTGTGTTCCTGATACGAGTCGCTATGCACCTC
CTTTTGCTTTGGGGGCTATTGTTAGCAGTTAGTGTTTCCATGTTGAGAACAGACGACGCA
ACATGCAAACACCAGGAAATGTTTGATTTGTCTAGTTTATCGAAGGATGGAGACATCATC
ATCGGCGGAATCTTTGGTCTGCATTCCGGTGTAGAGAAACTGGAACTTGCTTTTGAAACG
AGGCCCAAAGCAGTGAAATGCAAAAGTTTTATATTTCGGGCATTGCGTTTCATACAGGCA
ATGATTTTTGCTATAGAGGAAATAAACAAGAATCCAGATCTAATTCCACATCTTACACTG
GgatacaggatttatgattcATGCAATCTGCCTCAATTTTCTGTAAAAGCTGCTTTCGAG
TTGGTAAATAGTGGGGAATCAACATCTTCGAACCAGTTGTGTCAACAGCCCTTGGTTTCT
GCTATGGTTGCTGAATCAGGATCATCGCAATCTTTAGCAGTTGCAGCATCAATCGGTCCT
TTCAGGATTCCTATGGTGAGTTATTTCGCCACTTGCGCCTGCCTGAGCAACAGGAGAGAA
TTCCCTTCGTTTTTCAGAACGATACCAAGTGATTACTTTCAGGCTAAAGCTTTAGCCCAA
CTGGTCAAACGCTTTGGATGGACTTGGATTGGAACGGTGAAAAGCGACAACGACTACGGA
AATTTTGGAATGCAGGCGTTCACAGAGATCGTTCAGCAGCTGGGAGTTTGCATTGCATTC
TCCGAGTCCTTTTACAGGACACATTCGAAAGAAAGGTTACTTCATCTTGTCCGTGTGATA
CAGGCATCTACGGCGAAAGTTGTGGTGGCGTTTCTCGCTCAAGGAGATATGGCTGCTTTA
TTGGAAGAAATCGCCCGACAGAATATATCTGGTATACAATGGGTGGGGAGTGAGGCCTGG
ATTACAGCCTCGCTTCTCCCGCCAGTTGAACACAGGAGGTTTGTTACCGGCGCTATCGGG
GTTGCCATCCCGAGTGTGAACATTCCCGGATTCAAAAACTTTTTGATGCGCCTTCATCCG
AATGTCTACCCTGGGAATCTGATCGTGCAGGAGTTCTGGGAAAAAACCTTCGGCTGCAGC
TTGAAAATGGCAGAAAACAACACAATAAACAAACGGTCTGGAAGTCAGAGTAATCAATGC
ACTGGGAGAGAGAATCTTCACACGATGGCTAACGCCTACACAGATGTATCTCAACTGAGA
GTCACAAATAAAGTTTATGAAGCTACTTATTCTATAGCCCATGCCCTTCACGACATGCTT
TCTTGTGAAAATGGCAAGGGGCCATTTGTTAATAAATCGTGTGCAAGATTTCCCAAGTTT
CAGCCATGGCAGCTTTTGCATTATATGCAAACAGTGAACTTCACAACGAAAGTTGGGAGA
AGGGTAAATTTCGACGAAAATGGGGACTCGGTAGCAACGTATGATATCGTAAACTGGCAG
CTGAAGGATGGGAATAGGGCGGTTGTTCGGAAGGTGGGAAGCTACGACGAGTTCGCGCCT
CCAGGAGAACAAGTCGTGATAAATGAAGAATCCATTGTTTGGAGCAGCGCTCAGAGGAAG
ATCCCTCGATCAAGTTGCTCCGAGAGCTGCCCAGCTGGAACAAGGAAAGCTGCCCGCAAA
GGCCAGCCGATTTGCTGTTTTGATTGCATACAGTGTGCCGAAGGAGAGATTAGTAACATC
ACAGATTCAGTTAATTGCATAAAATGTCCCAGCGATTCCTGGCCCAACTCTCAACAAGAC
CAGTGCATAGCGAAGAAAGTTGATTATCTTTCATTTGGTGACACCATAGGAGTCATTTTG
ACCACACTCGCGTTGGTTGGAGCTTTAGCAACTGTGACAGTTGGCATCATATTTGTGTTT
TATAAAGACACTCCAGTCGTGAAAGCCAATAATTCGGAGCTCAGTTTCCTCCTTCTCTTC
GCATTGACGCTATGTTTCTTGTGCTCTCTTACATTCATCGCCAAACCATCAGGATGGTCC
TGTGCATTACGCCACACAATGTTTGGTATCATTTTTGTCCTCTGCGTTTCCTGCGTTTTG
GGGAAAACGGTTGTGGTGGTAATGGCCTTTCAAGCAAAACTTCCTAGCAATAATGTGGCC
AAATGGTTTGGTCCCGTACAACAGCGTCTAACCGTGTGTTGTCTTACCCTTGTGCAATGC
TTCATCTGCATGGTCTGGCTAATTATATCGACGCCCTTTCTTGCCCAAAACATAAAATAT
GCCAAAGAGCTAATCATCCTGGAATGTGATGTGGGCTCTGAAGTAGCATTTTATTGTGTC
CTCAGTTACATAGGTTGCCTGTCAGCTGTTTGTTTTGTTGTTGCATTTCTAGCTCGAAAT
TTGCCAGATGCTCTCAATGAGGCTAAATACATCACATTTAGTATGCTTATATTCTGTGCT
GTTTGGATTTCATTCATTCCAGCTTATATCAGTTCCCCTGGGAAGTTTACTGTCGCCATA
GAAGTGTTTGCTATTTTGGCATCTAGCTTTGGTttacttttctgcatttttgctCCTAAA
TGCTATGTGATTTTGCTGAAACCAGAGGAAAATACTAGGAAGCATTTGATGGGCAGAGTG
TCCTCT
>Chiloscyllium_punctatum---BEZZ01000422.1-1488383-1497637---7_exons---phobius-tmhmm
ATGAAGGTTTTGTTTTGGGCTTTAGTGTTTGCCTTTCCTCTTTTGTGTACTCACCAACAA
ATATGTAAACTTCGAGGAAAATTCAGCCTAAATCACTCAGTTGAGGAGGGTGAAGTCATT
ATAGGAGGAATGTTTAATGTACACTCCGATAGAATTGAAATACTACATTCCTTTAAAGAC
GTGCCACAGGAGACACAATGCAGAAGGTTTGATTTCAGAGCGTTTCGCCTCGTGCAAACT
ATGATTTTTGCCATCGAAGAAATAAATAAGAATCCTGCCCTGCTTCCCAATGTTTCGCTA
GGCTACCGAATTTATGATGATTGTTCCTCGCCAATCATTGCAACGAAAGCAGCCTTGGCC
CTTATCAATGGGAAGGGCCAAGTCGTGGATGAAAAATGCAATCAACGTCCGCTGGTTTCA
GCTCTAATTGGTGGCGGCTCATCTTCAGAGTCAATAGCGATAACAAGATTGATTAGTCCT
TTCAGAATCCCATTGGTTAGCTACTTTTCTACCTGCGCATGCCTTAGCAACAAAGACAAC
TTCCCAACGTTTTATAGAACGATACCAAGTGACTATCATCAATCCAAATTTTTAGCCCAC
ATTGTCAAGAATTTTGGATGGACTTGGATTGGAACAATTAGAGTCAACAACGATTACGGA
AATTTTGGAATGCAAGCGTTCATAGAAACAGTCGAGAAGTTGGGAGTCTGCATTGCCTTC
TCTGAATCCTTTTACAGGACTGACCCCAGGGAGAGGATGATGGAAATAGTAGAGGTTATT
AAGAAAGCCAGCACAAAAGTTGTAGTTGCATTTTCTTCCACGCAAGAAATGCGTATTTTG
TTGAAAGAACTTTTACGTCAGAATGTCACTGATATTCAGTGGATAGGAAGCGAAGCCTGG
GTTACCGCAGATCTCCTTGCTCCGGAAGAGAATGTTAAAATCCTGGTTGGAACTATAGGG
TCAGCAATCCGTCGCTCAGAAATCCCGGGACTGCGGAAAGAGTTCTGGGAAACGGCGTTC
CAATGCAGTTTGAATCCAGCGGACGCTATAAATCCAGCAAATAGTTCGGTGGAAATGCGG
CGATGTACAGGAAACGAACGCTTAGAAGAGCTACAAAACGCATATTCTGACCTTGAGATG
GACGGCTCAACCTACAATGTGTATAAAGCAGTGTATGCCTTAGCTCACGCGTTTCACAAT
ATGTTTGCTTGCAAAAATGGTGAAGGGCCATTTGTAAATAGTACCTGTATAATCGTTTCT
AATTTCGAACCGTGGCAGGTACTACGTTATATGCAAACAGTAAACTTCAGAACAAAGAAC
GGTGACAACGTTTATTTTGATGAAAAGGGAGACCCAGTCGCTGCATACGATTTAGTCAAC
TGGCAAACTAATTCCAAAGGAGTTGCACACGTTCAGACCATTGGCTATTATGACGGATCC
GCGCCTCCCGGGCAGCAAGTTGTGTTAAATGAAAGATCAATCGTATGGCGCGGAGGCCAA
AGGACGGTTCCTCGTGCAGTTTGTGCCGAAAATTGTCCACTTGGTACAAGAAAGCTTATT
AGGAAAGGACGACCCATTTGTTGCTTTGATTGTACGCCATGTTCTGAAGGGGAAGTTAGT
AACACCACAGATTCAACTGACTGTGTCAAGTGCCCAACAGAGTACTGGCCCAATATATCG
AGAGATAAATGCGTACCAAAAGAAATTGAGTTTCTGTCTTATACTGAAATCTTGGGAATT
GTATTAGCAACGCTTGCACTGGTTGGAGTCTGCCTAGCTATAGCAACATTAATAGTTTTC
ATAAAGTATAAAGACACTCCTATTGTCAAAGCAAACAACTCTGAGTTAAGCTTCCTTCTG
CTTTTTGCAATAGCGCATTGTTTTTTGTGTTCCCTTACATTCATAGGGAAACCTTCACCG
TGGTCATGTATTTTACGCTGCACTGCAATTGGAGTTTCCTTCGTTCTATCTATCTCTTGT
ATTTTGGTTAAAACAATGATTGTACTGTTTGTGTTTAAGGCAAGAGTTCCAAATAATACC
ATGTTAAAATACTTTGGTGTCACACAGCAACGTTTAAGCATTTTTGTTCTCACGTTCATT
CAAGGTATAATAAGTGCATTGTGGTTGGCTATGGCACCCCCATTTCCCATGAAAAATACC
AGATACTATAACGACATTATCATTTTAGAATGCAATGTGGGCTCTGTAACTGCCTTTTAT
TTAGTTTCAGTTTACATTGGCACTCTTTCTTGTGTCTGCTTTGTCCTTGCATTTTTAGCA
CGAAAACTGCCTGATAATTTTAATGAAGCTAAATTTATAACTTTTAGCATGCTTACATTT
TGTGCGGTTTGGATAGCTTTCATCCCAGCTTATGTAAGCTCTCCTGGAAAATACACCACT
GCTTCAGAGGTTTTTGCTATTTTGACTTCTAACTTTGGACTTCTGCTTTGTATCTTTGTT
CCAAAATGTTATGTCGTATTGCTGaaaccagaaaataacaccaagaAGTTTTTGATGGGG
AAAGAGCTTTCAAAGGGATCG
>Chiloscyllium_punctatum---BEZZ01000422.1-1534735-1543122---5_exons---phobius-tmhmm
ATGCAAACCATGATATTTGCTATCGAAGAAATAAACCGGAGCAAAACTCTACTTCCGAAT
ATCTCTCTGGGGTATGAGATCTATGATGACTGCTCGATCTCCGCGAGAGCGGCCAAAGCA
GCGCTGGCTTTGGTGAATGGAGAACAAGAACTAATTGAATACCCTGAATGTAAAGGTTCT
TCCAATGTGGCAGCCATTCTTGGTTGtgaaacatccacatcctccATTGCAGCCGCAAGA
ACGGTTGGAACGTTCGGAATTCCAATGATCAGTTACTTCTCGACTTGCTCCTGCCTGAGC
GATAAACAAGAATACCCGACTTTCTTCAGAACGATACCAAGCGACAAATATCAGTCCAAA
CTTCTGGCTGAACTCGTGAAAACGTTTGGTTGGAATTGGATTGGCACGGTTAGAAGCAAC
ACAGAGTATGGGAATTTTGGGATGAGAACATTTATCGAAGAGGCCCAAAAAATTGGGATT
TGCATCGCGTATTCTGAATCGTTTTACAGAACCGATCCCGCCGAGAAAATCAGAAAAATA
GTGCAGGTGATGAAAGAGGCAACCACAAAGGTTGTGGTTGGATTCTTGCAAAGCGGCGAT
ATGCGAGTGTTAATTAAGGAGATCTTGCGCCAAAACGTGACCGGGATACAGTGGATTGGA
AGCGAAGGGTGGCTTACAGAAGATATATTGTTACCAGAAGAAAGAGCAAGGGTTCGCGTT
GGGGCCATTGGTCCAACGACCCGAAGGACAGAAATAGTCGGCCTCAGAGATCATCTTCTG
AAAATTCACCCTTCTAGGTTTCCTGACAGCATTTTTGTGAAAAAGTTTTGGGAAAATCTC
TTCTCGTGCTCTTTAACGACAGGCGACGCGACAGAGACCGGAAGTTCTGCATTTCATTTG
CAGCCATGCACAGGGAATGAACATTTAGATGGTTTAGAAAACGCTTACCTCCCAGCCATC
ATGGACGGAAGTTCCTACCATGTGTACAAAGCGGTCTATGCTGTCGCTCATGCACTTGAT
GATATGCTGTCTTGTGAAGAAGGCACTGGCCCTTTTACGAATAATACGTGTGCTCACACT
TCAAGCTTTGAACCCTGGCAGCTGCTTCACTACCTGCACTCAGTAAATTTCACTGCTCAC
ACTGGGGAAATCGTGTATTTTGATGAAAATGGTGATCCAGTCCCAACATATGACTTAATA
AATTTACAAATTAACTTAGAAGGTTCACTTGATATTGTTAAAATTGGATACTATGATGGG
TCATCGCCGGAGGGACAAGGGCTTGTCCTGAATTTCGGAGATATCGTGTGGAGCTCCACT
GGAAAGCAGATTCCACGTGCCCTTTGTTCCGAACCTTGTCCTCCCGGATCAAGAAAGGTC
AGTAGAAAAGGTCAACCAATATGTTGTTTTGACTGCGCAGAGTGCGCCGATGGAGAGATT
AGCAACACCACAGATTCCACGGATTGTATCAAGTGCCCTTTGGATTACTGGTCGAATCAG
CAAAAGGATCGCTGTGTTCTAAAAATGATTGAATTCCTTTCCTTTCAAGAGGTTCTGGGC
TCCGTCTTCGTGGCGCTTGCTTCAGTGGGAGTGTGTCTTGCACTGGGTACAGCTACTATA
TTCCTCCGGTATCGGGAAACACCTATCGTTCGAGCAAACAATTCGGAGCTGAGCTTCCTC
CTTCTCTTTGCCCTAACGCTTTGCTTCCTGTGCTCACTTACCTTCATTGGGAAACCGACC
GGATGGTCCTGCATGTTGCGGCGGACTGCATTTGGAATTGTATTTGTTCTCTGTATTTCC
TGTATTTTAGGGAAAACTGTTCTTGCTGTGATCGCTTTTAAATCAACTCTTCCCAACAAC
AACTTGATGAAATGGTTTGGACCCTTGCAGCAACGGTTAGGCGTGTTTGTTCTTACATTT
CTTCAAGGTTTAATTTGCACAATCTGGCTCATTGTATCACCTCCCTATCCAGTGAAAAAT
GTGACCTATTATAGAGATATCATTATTTTGGAATGTGACGTGGGTTCTTTAAAAGCCTTT
TATTTCGTATCCAGTTATATTGGTCTTCTGTCCACTGTATGCTTCCTGTTAGCTTTTCTT
GCCCGGAAACTTCCAGATAATTTCAATGACGCGAAGTATATAACTTTCAGTATGCTGATC
TTCTGTGCTGTTTGGATCACTTTTATTCCGGCTTATGTCAGCTCTCCTGGAAAGTACACG
GTGGCTGTGGAAGTGTTTGCCATTTGGGCGTCAAGCTTTGGTTTACTTGTCTGCATTTTT
ACTCCGAAATGTTACATTATTTTACTGAAACCGGAGAATAACTCAAAGGAAAAAATAATG
GGCAGATGCTCTTCACGG
>Chiloscyllium_punctatum---BEZZ01000422.1-1623844-1630986---5_exons---phobius-tmhmm
ATGCAGACCATGATATTTGCTATTGAAGAAATAAATCGGAGCAAATCTCTACTTCCGAAT
ATCACTTTGGGATATGTGATCTACGATGACTGCTCAATCTCTGCGATAGCGTCGAAAGCA
GCGCTGGCTTTGGTGAATGGAGAGCAAGAATTAATTGAGCACCCTGAATgtaaaggttcc
tcaaatgtcgCAGCCATTATTGGCTGTACTATATCCACGTCCTCCATTGCAGTCTCCAGA
GTCGTTGGCACGTTTGGAATTCCAATGATTAGTTATTTCTCCACTTGCTCCTGTCTGAGC
GATAAGCAAGAATACCCGACTTTCTTCAGAACGATACCAAGTGACAAATATCAGTCCAAA
ATTCTTGCTGAGCTCGTGAAAACCTTTGGTTGGAATTGGATTGGGACTGTTAAGAGCAAC
ACAGATTATGGGAATTTTGGTATGAGGACATTTATCGAGGAGGCCCAAAAACTTGGGGTT
TGCATCGCGTATACTGAATCGTTTCACAGAACCGATCCCGACAGGAAAATCAAGAAAATC
GTGCAGGTAATGAAAGAGGCGACCACAAAGGTGGTTGTTGGATTTTTACAAGGTGGAGAT
ATGCGAGTGTTAATTAAGGAGATTTGGCGCCAAAATGTAACAGGGATACAATGGATTGGA
AGTGAAGGGTGGATTCGAGAAGATATATTCTCACACGAAGAAAGTGGAAGGTTTCTTGCT
GGGGCCATTGGTCTAACAACCAGCAGGACAGAAATATCCGGTCTCAGAGACTATCTTATA
AAAATCCATCCCTCTAGTTTTCCTGACAACACTTTTGTGAAAACGTTTTGGGAGACTCTA
TTCTCGTGCTCTTTAATGAAGGACGACACGACAAAGACTGAAAGTTCTCCATTTCAAGTC
CAGCCATGCACAGGGAACGAACATTTAGATGGGTTAGAAAATGCTTACCTTCCAGCGATA
ATGGACGGAAGTTCCTACCATGTGTACAAAGCCGTTTATGCTGTCGCTCATGCACTTGAC
GATATGTTGTCTTGTGAAGAAGGCAATGGCCCGTTTATGAATAATGCTTGTGCTCACATT
TCCAGCTTTGAACCCTGGCAGCTGCTGCACTATCTACACTCAATAAATTTCACTGCTCAC
ACTGGGGAAATCGTGTATTTTGACGAAAAAGGTGATCCAGTCCCAACGTATGATTTAGTA
AATTTACAAATGAATTTGGAAGATAGACTTGAAATTATAAAAATTGGATATTATGAAGGT
TCAGCACCGGAGGGACAAGAACTTGTTCTAAATGTGAGAGATATCGTGTGGAGCTCCATT
GGAAAGCAGATTCCACGTGCCCTTTGCTCAGAACCTTGCCCAGCCGGCACAAGAAAGGTC
AGCAGGAAAGGTCAGCCAATATGTTGTTTTGACTGCGCAGAGTGCGCCGATGGTGAGATT
AGCAATACCACAGATTCCACCGACTGCGTGAAGTGTCCTTTGGAATATTGGTCCAATCAA
CAAAAAGATCATTGTGTTCCCAAAACGATTGAGTTTCTTTCCTTCCAAGAGGTTCTGGGC
TGCGTCTTAGGGGGGTTTGCTTTAGTGGGAGTATGTCTTTCATTGTGTGCAACTACTGTA
TTCTTCCGGTATCGTGAAACTCCTCTTGTTCGAGCCAACAATTCGGAGCTGAGCTTACTC
CTTCTCTTTGCCCTAACGCTTTGCTTCCTGTGCTCACTAACCTTCATTGGGAAACCAACC
GGATGGTCCTGCATGTTGCGGCGGACTGTGTTTGCAATTGTATTTGTTCTCTGTATTTCC
TGTATTTTGGGGAAAACTGTTCTTGTTGTGATCGCTTTTAAATCAACTCTTCCCAACAAC
AACTTGATGAACTGGTTTGGACCCTTGCAGCAACGGTTAGGCGTGTTCGTTCTTACATTT
CTTCAAGGTTTAATTTGCACAATCTGGCTCATTGTATCACCTCCCTCTCCAGTGAAGAAC
ATGACGTATTATAGAGACATCATTATTTTGGAATGTGACGTGGGTTCTTTAAAAGCCTTT
TATTTTGTATCCAGCTATATTGGTCTTCTGTCCACTGTGTGCTTCCTGTTGGCTTTTCTT
GCCCGGAAACTTCCAGATAGTTTCAACGACGCGAAATATATAACTTTCAGTATGCTGATC
TTCTGTGCTGTTTGGATCACTTTTATTCCGGCTTATGTCAGCTCTCCTGGAAAGTACACG
GTGGCTGTCGAAGTATTTGCCATTTGGGCGTCAAGCTTTGGGTTGCTTGCCTGTATTTTT
GCTCCGAAATGTTATATTATCTTACTGAAACCGGAGAATAACACAAAGAAAAACATGATG
AACAAAGGATCTTCATTC
>Chiloscyllium_punctatum---BEZZ01000422.1-1665966-1671579---5_exons---phobius-tmhmm
ATGATATTTGCTATTGAAGAAATAAACCAGAGCAAAACTCTACTTCCGAATATCACCCTG
GGATATGAGATCTACGATGACTGCTCGATCTCCACAATAGCGGCCAAAGCAGCTCTGGCT
TTGGTGAATGGAAAACAAGAATTAATTGAGTACCCTGAATgtaaaggttcctcaaatgta
gCAGCAATTATTGGCTGTGATATATCCACGTCCTCCATGACAGTCGCAAGAACGGTTGGA
ACGTTCGGAATTCCAATGGTTAGTCATTTTTCCACTTGCCCCTGCCTAAGCGATAAGCAA
GAATACCCGACTTTCTTCAGAACTATACCAAGCGATAAAGATCAGTCCAAACTTCTCGCT
GAATTCGTGAAAACATTTGGCTGGAATTGGATTGGGACAATCAGAAGCAACACAGATTAT
GGGAATTTTGCGATGAGAACATTTATCGAAGAGGCCCAAAAAGTTGGGGTTTGCATGGCC
TATTCTGAATCGTTTTACCGAACCGATCCCGCCGAGAAAATCAGCAAAGTAGTGCAGGTG
ATGAAAGAGGCAACCACAAAGGTTGTGATTGGATTTGTGCATAGCGGAGATATGAGAGTG
TTAATTAAGGAGATTTTGCGCCAAAATGTAACGGGGTTACAGTGGATTGGAAGTGAAGGT
TGGCTTACAGAAGATATATTGCCACCTGAAGACAAAGCAAGGTTTCTCATTGGGGCCATT
GGTCTAACAACTCCTTGGACAGAAATAGCCGGCCTCAGAGATTATCTTCTAAAAATTCAT
CCTTCTAAGTTTCCCGACGACACTTTTGTGAAGACCTTTTGGGAAACCCTATTCTCGTGC
TCTTTAACGACGGGCCACACAACAAAGACTGGAAATTCCACATTTCAAGTCCAGCCATGC
ACAGGGAATGAACATTTAGATggattagaaaatggctacctTCCAGCGATAATGGACGGA
AGTTCCTACCGTGTGTACAAAGCGGTCTATGCTGTCGCTCATGCACTTGACGATATGCTA
TCTTGTGAAGAAGGCAATGGCCCGTTTATGAATAATACTTGTGCTCACATTTCAAGCTTT
GAACCCTGGCAGCTGCTGCATTACCTAGACTTGGTAAATTTCACTGCCAACACTGAGGAA
ATCATGTATTTTGACGAAAATGGTGATCCAGTCCCAGCGTATGACTTCATAAATTTACAA
ATGAATTTGAAAGGTTCGCTTGAAATTGTGAAAATTGGATATTATGATGGTTCAGCGCCG
GAGGGACATAAACTTGTCCTGAATATCGGAGATATCACCTGGAGCTCCGCTGAAAAGCAG
attccacGTGCCCTTTGCTCAGAACCTTGTCCTCCTGGAACAAGAAAGGTCAGCAGGCAA
GGTCAACCAATATGTTGTTTTGACTGCGCAGAGTGCGCCGATGGTGAGATCAGCAACATC
ACAGATTCCACCAATTGCATGAAGTGCCCTTTGGAATACTGGTCGAATCAACATAAAGAT
CGATGTGTTCCCAAAAAGATTGAATTTCTTTCCTTCCAAGAGGTTCTGGGCTATGTCTTA
GTGGCACTTGCATTGGTAGGCGTGTGCCTCGCACTGGGTACagctgctgtattcttccag
taTCGGGAAACTCCTATCGTTCGAGCGAACAACTCGGAGCTGAGTTTCCTCCTTCTCTTT
GCCCTAACGCTTTGCTTCCTGTGCTCACTTACCTTCATTGGGAAACCGACCGGATGGTCC
TGCATGTTGCGGCGGACTGCATTTGGAATTGTATTTGTTCTCTGTATTTCCTGTATTTTG
GGGAAAACTGTTCTTGTTGTTGTCGCTTTTAAAGCAACTCTTCCCAACAACAACTTGATG
AAATGGTTTGGACCCATGCAGCAACGGTTAGGCGTGTTCGTTCTTACATTTCTTCAAGGT
TTAATTTGCACAATCTGGCTCATTATATCACCTCCTTATCCAAAGAAAAACGTGACCTAT
TATAGAGATATCATTATTTTGGAATGTGACGTGGGCTCTTTAAAAGCCTTTTATTTTGTA
TCTGGCTATATTGGTCTTCTCTGCACTGTGTGCTTCCTGTTAGCTTTTCTTGCCCGGAAA
CTTCCAGATAATTTCAACGACGCTAAGTATATAACTTTCAGTATGCTGATCTTCTGTGCT
GTTTGGATCACTTTTATTCCGTCTTATGACAGCTCTCCTGGAAAGTACACGGTGGCTGTC
GAAGTGTTTGCCATTTGGGCGTCAAGCTTTGGTTTACTTGTCTGCATTTTCGCTCCGAAA
TGTTATATTATCTTACTGAAACCGGAGAATAACACAAAGAAAAACATGATGGCC
>Chiloscyllium_punctatum---BEZZ01000986.1-393373-409513---7_exons---phobius-tmhmm
ATGTTGCTTGCTTTTAAGAGAAATTCGATGTATTGGCAATTCGCTTTGATCATTCTGCAT
TTTATACTCGAGACCCAAGTCAGAGCAACTTCTGTATGCAAACTGCAAGAACACTTTATT
TCGCCTGGGCTGACGCAGGATAGCGACATAATAATCGGGGGAATGTTCCCCCTCAGCTTA
TACGTTAATGTACCAGAGCTTCACTACAGAACAAAACCTAACCAGTTACGCTGCACAGGG
TTTGATTTCAGAGCCTTTCGCTGGTTACAGACGATGATCTTTACTATTGAAGAAATCAAC
AAGGACCCGACCATTTTGCCCAATACTACGCTGGGCTATAGGATATATGACACTTGTGAT
AGCTATGCTCTGAGAGCAGCTATGTCATTTCTGAGTGATGCTGGAGATGAAATGTCAAAC
AGCACGTGCCATGGAGCAGCGTCTGTTGCAGGAATAATCGGGGAAGCCGGATCTCTTCAG
TCCAGTATTATTGCAAGCTCAGCAGGACCGTTCCAAGTTCCCATTGTAagttatttagat
tacttacatttccaaagatgtgcaggtcagGTCAGTTACTTCTCCACGTGTACCTGCCTG
AGCGACAGGCGTAAATATCCCACATTTTTCCGCACAGCGCCCAGCGATTATTTTCAGACC
AAGGCTTTGGCACAACTTGTGAAACACTTTGGTTGGTCTTGGATTGGAGCTCTTGCGAAT
GACGACGATTACGGGAGATTTGCGATCCAGCAATTCATCGAACAGGTCACCGAGTTTGGC
GCTTGTATCGCTTTCTCATACATTCTGCCGAAGATCTACAACGCAGAGAAAATATCTCAA
ATCGTGGCTGTGATGAAAAGATCATCAGCCAAGGTTATTGTCGTGTTCAGCCCCGAGAGG
GAAATGCTTCAGTTAGTTCAGGAGATCGCCAGCCAAAATGTGACTGGGATCCAATGGCTT
GCTAGTGAAGCCTGGATCACTGGTGCTGTGCTTTATACCGAGCAATTCTTGCCCTATCTG
GAAGGAGCGATTGGGTTTTCATTTCGCAGAACAGAAATCCCTGGGCTTCGAGAATTCCTC
CTCCGAGTGAAACCTTCTCCACACGAGGGGGGTGGCTACACCAATGTGTTCTGGGAGGAG
CTGTTTGCATGTAAATTAAAACTACCTGAAAATACGACCAAAGGTTCAATTACCAGAGCC
CGTTTATGCACAGGATCTGAGAGTCTGGAAGATACCGACACCATATATTCTGACACATCA
CAGCTCAGAGTTTCATACAACGTGTACAAAGGCGTTTATGCCATTGCCCACGCACTGAAT
CGCTTAAGCTTGTGTGAGAGCGGTAATGGGCCGTTTATAAACAGTAGCTGTGCGAGCATA
CATAACTTTCAACCATGGCAGCTCCTTCATTACTTAAAGGAAGTCAGATTCACCGATCAG
TTTGGAGGGGAAGTAGGATTTGATGAAAACGGAGATGCAATTGCATCGTATGACATGATT
AATTGTCAGAGAGGTACCAGTGGAAAGGTGGAGTACGCCCAGGTGGGTCGTTTTGATTCC
TTCGCAATCGCAGGGCAGGAACTTTCTCTGAATGAACATTCCATCGTTTGGACTGGTGGC
AAAACTCAGCCCCCTCAATCTGCGTGCAGTGAAAGCTGCCCCCCTGGAACGAGAAAAGTG
CCTCGAAGCGGCGAGCCGCTTTGTTGCTTTGACTGTGTGGCTTGTACTGACGGGGAGATT
AGTAATGAAACAGATTCAATAGAGTGCACAAAATGCTCTTCAGATGACTGGTCAAATGCG
GAGAGAATCATGTGCATCCCTAGAGAAATCGAATATCTTTCCTTCGAAGATTCAGCAGGC
ATTATATTGACCGTAATTGCATTGCTAGGAGCTTGTTTAACCGTCGCAGTTATGGCTATT
TTTTTCCGACACAGGAACACTGCTATCGTGAAAGCAAACAATTCCGAGTTGAGTTTTCTT
CTCTTGAGCTCCCTAGTCATGTGCTTCCTGTGCTCGCTGACATTTATTGGCCGGCCAACC
TCCTGGTCCTGTGTACTGAGTCACACAGCGTTTGGAGTCATCTTCGTGCTCTGTATCTCT
TGTATACTCGCTAAAACTGTGGTGGTGCTGATGGCATTCAGAGCAACGCTCCCCAACAGC
AACGTGATGAAGTGGTTTGGTGCCACTCAACAGCGGACTGTCATCTTTCTCTGTACTTGT
GTGCAGGTTGGGATCTGTGTCACGTGGCTAGTCAGGTTTCCGCCATTCCCTGTGAAAAAT
ACCGCTTATCAAAATGATAAAATCATCTTAGAATGTAATGTTGGCTCAGTGGCGGCTTTC
TACAGTGTATTAGCTTATATTAGCATCTTGTCTTGTATCTGTTTTGTGCTGGCCTTTCTA
GCAAGGAAATTGCCTGACAAGTTCAACGAGGCGAAGTTTGTAACCTTCAGCATGTTGATT
TTTTTCGCAGTATGGACAGCCTTTATTCCCGCTTATGTCAGCTCACCAGGCAAATACACA
GTCGCAGTGGAGATCTTTGCAATTTTGTCGTCAAGCTTTGGCCTGCTTCTGTGTATTTTC
ACCCCGAAATGTTTCATAATTCTGCTGAGGCCAGAGAAGAACACTAAAAAAACgctcatg
aataaa
>Chiloscyllium_punctatum---BEZZ01000986.1-475255-489220---6_exons---phobius-tmhmm
ATGCACTTTAATACCATATTGGGAATTTGGTTGCTaatattttttgaagaagtaagttCT
GAAGGTGAATCATCCTGTAGACTACAAGATAAATTCATCACCCGGGGATTGATGAAAGAT
GGGGACGTCGTCCTTGGTGGGTTATTCATTGTCCATTTTAGAACAACATTGCTGAATAAT
TCATTACAGACAAAACCGGAAGAGGTGCGCTGCCGAGAGTTCAATCTCCGTGGATTGCGC
TGGGTCCAAACTATGATCTTCACAATTGATGAAATCAATAGGGACCCAGATCTTCTTCCG
AACACTACGTTAGGTTACAAGATTGTGGACAGTTGTGACGTCTCCTCCGAGGCACTTAAA
GGAGCTTTCGAGATTTTGAATGGAGGTGAACGAGCATCTTCACACGCAATCTGTTCTGGT
TTTCCTTCCGTGCCTATTATAATCGGAGATGCGGGATCTTCACGATCTGCCGCAGTTTCA
AGAATTTTGGAGCTCTTTGACATTCCTTTGATCAGTTACTTTGCTTCCTGTGCCTGTCTG
AGCGACAGAACAAACTATCCAACATTTTTCAGAACAGTACCCAGTGACGCCGTTCAAATC
AAAGCTTTGTTGAGACTCGtaaattatttcaaatggaactggattgGTGTTGTTGCGGTT
GACAGCGATTACGGCCGGTTTGCTATTCAATCACTCGCTGAGGAAATCTGGAACTCTAAT
GTCTGCATTGCCTATACAGAATTCATCTCTTCGGGTGGTGCCAGTGACAGAATGTCAAAG
ATTGTAGATACGATCAAACAATCCTCTGCAAAAGTGATCATATTGGTTTGTGGAGAAAGC
GACACTTTCGCTTTAATTAAAGAACTCAGAAAACGAAACATCACAAACTTGCAGTTGGTA
GCAAGTGAAGCCTGGGTTACCTCGTCCCtgatttggacaaaggaaagTCAGGACATTTTG
ACTGGTACAATTGGTTTTGGAATCAGGAAAGCGGAGATTCCAGGACTTAGAGAATTTTTA
GTTAACTTTCATCCTTCTACATCACCAGACAATCCGTTTGTAGAGGAACTTTGGGAAGAG
GTTTTCGGTTGCAAAATAAGGCCAAGTGACAGAACCTCAGAACAAAATGAGTCGCAATTT
TCCACCAAACTGTGCACCGGAACAGAGGACTTGAACTTAACTCAGAACGTCTACACTGAT
GTGTCACAGTTAAGGGTTTCATACAATGTTTACAAAGCGGTTTATGCTGTAGCATACGCC
CTTCATAATTTACAATCCTGCATAAATGGAAAAGGCCCTTTTATAAACAACTCCTGTGGA
CAAAGATCAAACATCATACCATGGCAGCTTTTGCATTATCTGAAAGAAGTGAAGTTTATG
AATAAATTTGGTGAAGAAGTAAGCTTTGACAGTAATGGAGATCCAATAGCTTCATATGAC
CTGATAAACTGGCAGAGGAGTGCTGATGGGTCCGTTAAGTTTGTAAAGGTTGGTTTTTAT
GATACAGCGCTACCAGAAGGAGAAAAGCTTGTGTTGGATGAACGCATCATCGTCTGGCAT
GAACATCAAAAtttgGTACCAGTGTCAGTCTGTAATGACAACTGCCCAACAGGTACAAGA
AAAGCAACTCGAAGGGGTGAGCCTATTTGCTGCTTTGATTGTTTACCATGTGCTGATGGG
GAAATTAGTAATAAAACAGATTCTATTGAATGCATGAAGTGTTCATTAGATTACTGGTCA
AACGACAATAGAAATGAATGCATTCCAAAGGAAAATGAATATGTTTCATTTCAGGATGGA
ATTGGAATAGCACTGACTGTGACTTCACTGCTTGGAGCTTGTATCACAGTGGCTGTTGCA
GCTGTATTCTTGCATTTCATAAATACTCCCATTGTAAAGGCCAACAATTTGGAACTAAGT
TTCCTTCTACTAATGTCATTGATACTGTGCTTTCTGTGCTCCATTGCATTCATTGGACAG
CCATCACCATGGTCATGTATGGTGCGGCATACTGTGTTTGGAATCAGCTTTGCTCTATGT
ATTTCGTGTATTCTGAGTAAAACCCTGGTAGTCCTTATGGCATTTAAATCAACCCTTCCG
GGCAATGATGTGATGAAATGGTTCGGACCCAAACAACAAAGGTCAATAGTCTTTCTTTCT
ACATTAATTCAACTGATAATATGTGTGCTCTGGTTGGTGATCTCTCCCCCAGTGCCAGCT
AAAAACACCAGGTATCAAAGTGCAAAGGTTATTCTTGAATGTAGTTTGGGatcctcaatt
gctttctgctgTGTTTTTGGTTACATCGGGCTCTTGgcttgtttttgtttaatgttagCT
TTCTTGGCCCGAGCGTTACCAGACAAATTTAATGAAGCTAAGTTTATAACTTTTAGCATG
CTCACTTTCTTTGCAGTGTGGTTAACTTTTATCCCTGCTTATGTAAGCACCCATGGAAAA
TATACGGTAGCGGTGGAAGTGTTTGCAATTTTAACATCGAGCTTTGGGCTGCTAATCTGT
ATATTTACTCCAAAATGTTACATTATCTTATTAAAACCAGAAGAAAACACGAGAAAACAC
TTGACCGCCAAA
>Chiloscyllium_punctatum---BEZZ01001199.1-144952-158800---5_exons---phobius-tmhmm
ATGATttattttttctgtttgtttcacagTTTTGACTTGACGCAGTTTCAGTTTGCCCAG
ACCATGATCTACACCATCGAGGAAATAAACAAGAACCAGACTCTGATACCGAATATTAAA
CTTGGCTATCAGATTCACGATGGCTGTGGGGACCCAGCCATGTCGACCAAAGTCACCACC
CTCCTCATCAGTGGGCAGGAAGAAACTCTCGCTGACCCAAAGTGCAAAACAACCTCCAAC
ATCCCAGCAATTGTTACAGATGCCGAATCCATGCAATCTGTAGCTGTCGCAAGAGTCATT
ACTCCCTTCAATGTCACAATGTTCAGCTATTCTGCTGCTTATGATTATCTCAACAACATG
TATGAATTCCCTACATTTTTCCGAACCATTCCAAACGACTACCACCAAGTGGATGGTTTA
GCTCAACTCGTCAAGTACTTTGGATGGAACTGGATCGGTACAATAAGGAGCAACTCCACC
TATGGCGCCTTGGCAATGGACGAGATTATCAAAGCTATGGAGAGTTTAGGTATTTGTATC
GCTTTTTCCGAAGCCGTTCACAAAACAGACTCAAAAGAGAAGCTACAGAGTCTCATCAAA
ATCATCAAAGAGGCCACCACAAAGATCATTGTTGCCTTCGTTGCTCAAGCAGATATGGCA
GTCCTTTTGCAAGAAATTGTCCGGCAGAACGTGACGGGAATCCAGTGGATAGGGAGTGAA
TCTTGGATCACGATGCCAGGCATCTCCCCCCAAAAAGATGTAAAATTCCTGGCTGGGACA
GTGGGTTTCGCTGTCCCGAAGGCCAAACTACCAGGGCTAAAGGAATTTCTCCTTGAAGTT
CACCCGTCGAAATACCCCAGAAATGTATTTGTGTCTGAGTTTTGGGAAACCACATTTGAA
TGTGTCTGGCAAAAACCAGATAACCTTACTCAGACTGACAGTGACTCTGAAGTCAAGTTC
TGCACTGGAGATGAAAAGCTGGAAGAAGTAGACAATCAATACACCGATACATCACAACTG
AGAATTGCTTATAATGTATATAAAGCCGTGTATGCAATAGCACATTCCCTAAATAACATG
CTATCAAAAACAAATTTTACCTTTACACAACTTGACCTTTGGGAGCTGCTTCATTATATG
TATGCTGTGAATTTTACAGCACGGAATGGAGAAAGTATATACTTTGACCCAAACTTAGAT
ACAGTCCCATTATATGAGTTGGTAAATTGGCAGATGAATTCTGAAGGTGTTGCTCATGTA
ATGACAATTGGACATTATGATGGACTTGTACCTTTTGACAAAAGGCTctatttaaacaaa
gaaaatattatttggataaatgggaAAAAGGAGGTTCCCCGAGGAGTTTGTTCTGACAGT
TGTCTTCCTGGCACATGGAAAACCGTCAGAAAAGAAATGCCCTTGTGTTGTTTTACCTGT
ATACCGTGCTCCGATGGTGAGATCAGCAACGTGACAGACTCAGTATCTTGCTTAAAATGC
CCATCAGAATATTGGTCCAATCAGTTCAAAACCCAGTGTGTGCCAAAGAAGATTGAATTC
CTTTCTTTTGATGACGAGATGGGAAGTTCACTCCTGACCCTGGCAGTGATTGGAACCTGT
TTGACAGTGGCTACCGCTATCATCTTTTATAAGCACAGGCAGACACCGCTTGTCAAAGCC
AATAATTCAGAGTTGAGCTTCCTTCTTCTATTTGCCCTAACACTTTGCTTCCTCTGTTCT
TTGGCCTTTATTGACCGGCCGTCTGTGTGGTCCTGCATGTTGCGCCACACTGTGTTCAGT
ATTACTTTTGTTCTTTGTCTCTCTTGTATTTTGGGGAAAACACTGGTTGTGTTGATGGCT
TTCAAAACCAGACTTCCCAACAATAAAAAGATCCAATGGTTTAGTCCAATGCATCAAAGA
CTGAATGTTTGTGCCCTCACATCTGTCCAAACTATAATTTGTATTATTTGGCTAACCACT
TCACCTCCTTTCCCTGTGAACAGCACAAAGTACTACAAGACTATAATTATACTGGAATGC
AATGTTGGGTCCATGGTGTATTTCTGTTGTGTATTCAGTTATATCGGTGCTCTGGCATGT
GTGTGCTGTGGGCTCGCATTTTTAGCTAGAAAACTGCCAGACAACTTCAATGAGGCAACT
TTTATAACCTTCAGCATGCTCATATTTTGTGCAGTGTGGATAACGTTTATCCCAGCGTAT
GTCAGCTCCCCTGGAAAGTACACAGTGGCAGTAGAGGTTTTTGCCATTCTGGCATCAAGC
TTTGGTCTGCTGTTCTGCATTTTCGCTCCCAAATGTTATATCATCCTACTTCAAccagaa
aaaaacacaaagaaatatTTAATGCGTAGAtcccaggcaaaaaaaaat
>Chiloscyllium_punctatum---BEZZ01001199.1-172932-188620---6_exons---phobius-tmhmm
ATGATTTTTGCTATTGAAGAGATAAATAGAAGTACAAAGCTACTTCCAAATGTCACACTG
GGGTACCAGATTTATGACGGCTGCAGTAGTGAAACCCAGTCAGTAAAAGCAGTCATGGCA
CTCATCAGTACCCAGAATGAAGCCAGATCTGATCTCAACTGCACGGTCAATTCAAAAGTC
CCTGCTCTATTTGCCGATGCTGGATTTGTCAGCTCACTGGCAGAAACAATGCTCACTCGT
CCTTTTGGAATCTCAACGATAGCTTGCTGCCCAACTCACTGTGTGTTTCCAACATTATCT
GTTCTCATTGAATACAACACCCAAGGTTTATATCGCTtgATCAGTTTCACTGCCATGTGC
CAATGCTTCGGTGATCATGAATTCCCCACACTTTTTGAAACCGTGCCCAGCGATTCGCAC
CAAATCGCAGCCATAACCACTCTGGTGAAGCATTTTGGTTGGAATTGGGTTGGGTTAATT
CAGAGCAGTTCCACATATATAACGATGGAATCTGAAACGATCCTTAGTCTGCTTGAAAGA
ATGGGGATTTGTACTGCCTTTCAAGAATCATTCTCTGATACAGACTCTAAGGACAAAATT
CAGCAAATTGTGAAGCGGGTCAAAGAGGCCACCACAAAGATCATTATCGCCTTTGCTACC
CTGACAGATATGGAAGTCTTACTTCAAGAGGTGGTTCGTCAGAATCTGACTGGTATACAG
TGGATTGCGAGTGACTCTTGGGTCACAGCTCCCATTCTGTCCCCAGAAGAAAATGCTCGA
TTCCTTGTTGGAACACTGGGATTTATCATCCCGAAGGCAGACATACCGGGCTTAAAGGAG
TTCCTGCTTCAAGTCAACCCGAACCAATCGCCTGCAAATCCTTTGATTAATGAATTTTGG
GAGAAAACCTTCCATTGTTCCATGCAAAAACTGCAAAATGGAACTCAGTGCAACCCAGAA
TCTCACGTTCAGCAATGTACTGGGAATGAGCTTCTAGAAACAATTGACAACGCGTACACG
TACACTTCCCAATTGCGAAGTTCTTACCGTTTGTATAAAGCAGTATATGTCATTGCACAC
GCCCTACACAATATCTTCTCTTGTGGAAATGACAGCTGCCTCAACATGTCAGATATTCAA
CCATGGCAGCTACTGAATTACTTGGGTACCTTGCAGTCCACAGACACGAAAGACACTGAC
ATACATTCTCACCAAGATGAGAATTGGATCCGGAGATATGAGCTGGTAAACAGGCAAATA
AGTGACAGTGGCGACATTAACATGGTGAAAGTTGGGAACTATGACACATCACAATCTATC
GGCCACGAGCTGAAGATAAGTGAAAAAGATATTGTTTGGAGTGGCACTGGACAGAAGGTC
CCACAAGGAACATGTTCTGAGAGCTGCCCACCTGGTACAAGGAAAGCAATGAGACCTGGA
GAGCCCGTCTGTTGTTTTGACTGTGTAGAATGCCACGCTGCTGATATTAGTAACACAACA
GATGCGGTGTCCTGTATGAGTTGTCCACTGGAATACTGGCCGAATCAATACAGAAATGAA
TGCTTACTGAAGGAGATTGAATTCCTTTCCTTTCAAGACAGTATAGGTGTAGCTTTGACT
ACCTTCACAGGAGGCGGAGCCTGTTTAACAGTAGCAATGGCTTTCATTTTCTTTAAGTAC
AGACACACACCGCTTGTCCGGGCTAATAATTCTGAACTGAGTTTCTTCATGCTGTTATCC
TTGTTTCTCTGCTTCCTGAGTGCTCTGACATTTATTGCACACCCATCCCCCTGGTCTTGC
GGACTGCGTTACACGATATTTGGTGTGACCTTTGCTCTATGCCTCTCGAGTATTCTGGGA
AAAACAATGGTTGTACTGTTGGCCTTTAAGACTCTAGCTCCCAACAAGCACTTTGTGAAA
TGGTTCAGTCCCAAATGCCAGCGAATATTTGTTTTAATCCTAACCTCAGTCCAGTGTGTA
ATTTGTATTCTCTGGATCAAAATATCTCCCCCTTATACCTTCAAAAGTTTGAAGTACTAT
CAAAATGTCATGAGCTTGGAATGTCAAGTAGGATCCACCctttatttttgtattgttttc
aCCTACATTTTCTTTTTGGCAGGTGTAACTTTGGTTCTTGCATTTTTGGCTCGAAAACTC
CCAGACAGCTTCAACGAAGCTACACACATAACTTTTAGCCTTCTGGTCTTCTTTGTAGTT
TGGATCACCTTATTCCCTGTTTATATATGCTCCCCGGAAAAATATGCTGCTGCTGTACAT
GCATTTGCTATTTTATCATCTAGCTATGGCCTGTTACTGTGTATCTTTGCCCCCAAGTGT
TACATTATGCTATTGAAACCCGAAAAGAACACACGAAAGAGGCTCATGACCTTCTCATCT
AAT
>Hemiscyllium_ocellatum---CM036671.1-18728302-18754372---7_exons---phobius-tmhmm
ATGACAGTGCTTTTGCTTCCAGCCTTGTTTTCTTTActgctcccaactcctgtagtagCA
GAGCCCAGCTGCAAGCCTAGAGCAATGTTTAATGTCTCAACCATCTTTGAGGATGGGGAT
GTGATCCTGGCTGGTTTGTTTCCAATCCATTATCGAATAATTCAACCAGATTCATCCTTT
CAAGTGAAGGCTGTAACACCGCAGTGTGAGGGTTTTGATTTCAGATCTTTTCGCTGGGTC
CAGACAATGATTTTTGCCATTCAAGAAATAAACAGAGATGAGCTGCTTCTTCCAAATATA
AAACTGGGTTTTCAGATTTATGATACCTGTGCAACACACACCCAGTCTCTCAGAGCAGCC
TTAGCATCTACCAATGGCAAAAATGAAGAAATATCCAAGCAAGACTGCAAGGGATTCTCC
ACCATTCCTGTAATTGTCGGAGACTCAGGATCAACACAGTCGATGATTATACAAAGAACA
CTGGGCGCTTTCAGAATTCCGATGGTCAGCTACTTTGCATCCTGTGCCTGTCTAAGTCAC
AGGAATAAGTTCCCAGCTTTTTTCAGAACGATGCCAAGTGATGCCCACCAAGCTCAAGGT
GTTGCTCAACTGGTGAAGCGATTTGGCTGGACTTGGATTGGAGCGATCGCAGGTGATGAT
GACTATGGCCATAATGGAATTCAAGCATTCAGTGACGCAGTCAGAAAACTTGGTGTTTGC
ATTGCTTTTACAGAAGTAATTCCAAAAATATACTCCAGGAAAAGGATACTTCAAATAACG
GAGACCATCAAGACATCTACTGCGAGGGTCATTGTCATGTTTGCCATTGAGGGAGATGCA
TACCCTTTAATCAGAGAAGTCGTGAAGCAAAATCTTACTGGTCGACAATGGATAGCGAGT
GAGGCCTGGGTTACATCTGCTTTAATCGCGACAAAAGAACATTTCCTGACTTTGAGTGGG
ACAATAGGGTTTGCAATTCCCAAATCTGAAATTCCAGGCCTGAGGAGTTTTCTTCTTCAC
GTCCATCCTTTCAAATCCCCAAATAATCCCTTTGTGCGAGAATTGTGGGagacattattt
caatgttcCCTTGGAGCATCAGTGTCTGAACTGAGGGTTTCTTACAATGTGTATAAGGCC
ATATACACAATAGCACATGCTCTTCATAATCTGGACTCTTGCAAAAATGGCACTGGTTTC
CTATCAAATAACACCTGTGCCAATATTTTCAACTTCAAACCATGGCAGCTCCTCCATTAC
CTAAAAGAAGTGAGATTCACCACTAAGTTAGGGGAAGAAATCTATTTCAATGAGAATGGG
GATCCACTTGCCTCTTATGATATAATCAACTGGCACAAAAATGCAGATGGTTCCATTAAA
TATGTTCAGGTTGGCAGCTTTAATGCTGCATTAGGTTTGGGAAACGAACTTCTGATAAAT
GAGGAAAATATTATTTGGCACAACGGTCAAATGACAGTTCCCCAGTCAGTGTGTACAGAA
AGATGTCCTCCTGGCACAAGGAAAGCAATTCGAAGTGGACAACCACTTTGCTGTTCTGAT
TGTTTGCCTTGCCCTGATGGTGAAATTACTAATGACACAGATTCACTGAACTGTATTCCT
TGTGCACTGGAAGACTGGTCCAACCTACAAAAAAATCAATGCATCCCGAAAGAAATTGAG
TTCCTCGCATTTGACGAGGCAATGGGAATCACATTAACAACTGTGTCCTTGCTTGGAACA
GCTAGCACAATGTCTGTTGCAGGGGTCCTTTGGTATTACAGGAAAACTCCAATCGTTCGA
GCCAACAACTCTGAACTCAGTTTCCTTCTCCTCGTCTCGTTGATGTTCTGTTTCCTGTGC
TCGCTGACTTTTATTGGCCAACCATCAGTCTGGTCCTGCATGCTGAGGCACACACTGTTT
GGGGTCAGTTTCGTTCTCTGCATTTCATGTGTACTGGCCAAAACCCTGGTTGTACTGGTG
GCTTTTCGAGCCACTCTTCCCAGCAATAACATGATGAAATGGTTTGGGACTCTGCAGCAA
CTCCTCAGCGTCCTGGCCTGCACAGTTCTCCAACTTGTAATCTGTGTGGCTTGGCTCCTT
GTGTCTTCACCATTTCCAGTAAAGCAGACTAAATATTACAATGAGAAGATTATTTTTGAG
TGTGATTTAGGCTCAGTGATGGCATTTAGCTGTGTGCTGGGTTACATCGGCCTTTTATCC
TGCGTGAGCTTTGTCCTTGCATTCTTTGCTCGAAAGCTGCCGGATAACTTCAACGAGGCC
AAATTCATCACCTTTAGCATGCTGATTTTCTGTGCAGTTTGGTTGGCTTTTATTCCAGCC
TACATCAGTTCTCCAGGAAAATATGCTGTCGCTGTTGAAATCTTTGCCATTTTGGCATCA
AGCTTTGGTCTGCTTATCTGCATTTTTGCTCCAAAATGTTACATAATCCTGTTAAAACCa
gaaagaaacacaaagaaaCATCTCATGAATAAAACAGGCCAGTTGAAAACATACCAGTCA
TCT
>Hemiscyllium_ocellatum---CM036671.1-18770200-18784146---6_exons---phobius-tmhmm
ATGTATTTGTTGTGTTTGCTGTTGCTTGTTTTATTGGCCTCTATGTTCGGCAAAGGCAAT
CAAAGTTGCACACTTCAAGGAAGGTTTAACTTGCCAGAGCTTTCACAAGATGGAGACATC
ATCATTGGTGGAGTTTTCCCCATTCATTACCGAGGAGAGCTTCGAAAGACTTCCTACCAA
ATTCTACCAGAAACTCCAACATGTATAGATTTTAATCTGAGAGCATTTCGCTGGGCTCAG
TTGATGATTTTTGCTATTGAAGAAATTAATAATGACCCATTACTTCTTCCCAATATCACT
CTGGGGTATAAGATTTACGATTCCTGTGCCACTCCAGTGTTGGCTCTTAGAGCAGCCCTG
ACAATCCTTAATGGTCAAGATGAAAATGTTACACTTTTGAAATGCCATGGAGGTTCTTCA
GTGCATGCACTTATTGCTGATGCTGGCTCAACACAATCCATAGCAATCGCCAGAATAGTG
GGGATATTTGGAATACCAATGGTTAGTTACTTTTCCTCGTGCACGTGTTTGAGCAATAAA
AAGCAATTCCCAACATTTTTCCGAACTGTACCCAGTGATTATTTCCAAGTCTCAGCATTT
GTGCAGCTTGTGAAACATTTTGGTTGGACTTGGTTGGCAGTGTTTGGATCCAATGATGAT
TATGGACACTTGGGAATTTCGACCTTTGTGGAACAAGTCACAAAAATTGGAGTCTGTGTT
GCTTTCTCTGACTTTCTCCCCAAAGTGTATGACAGGGAGAAAATCATGCACCAAGTCAAG
CTCATTAAATCGTCGAATGTCAAAGTTATTCTCGCCTTTGCTCCTGAGATAGATCTGAGC
TTCTTGATGGAGGAACTTGTGCGGCAGAATGTCACTGGATTGCAATGGTTGGCGAGTGAA
GGCTGGAGCACTGCAGGACTGCTCTCTACAGCAGGCAATTCTGAAACTTTGGGTGGGACG
TTGGGTTGGGCAATTCGTAGGGCTGATATTCCCGGTATTAAACAGTTCCTGGTCAGGCTC
CATCCATCCAAGTACCCAGGCAATGTATATATTAAGCAGTTTTGGGAAGCTGTGTTTCAT
TGTACGTGGACACCATACAACAACACAGGAGAAACAAGGATGGGACCTTCAAAACAAGAG
TGCACTGGGCAAGAAAACTTAAAAGACGTCCATACCATATTCACTGATGAATCACAATTG
AGAGTTTCTTACAATACATATAGAGCTGTTTATGCTGTGGCCCATTCTACCCATAACATG
ATGCTGTGCAAAAATGGCCAAGGGCCATTTCTCAATAAAGCATGTCCAGACATTTCAAAC
CTTAAACCTTGGCAGGTCCTACATTACTTAAAGGAGGTTAACTTTACAACTACGTTTGGA
GATGAAGTGAGATTCAATGCCAATGGTGATCCTCTTGCAGCCTATGATCTCTTGAATTGG
CAGGTGGACTCAAATGGGAACATTAAGTACGTTAAAGTTGGCCAGTACGATGCATCTGCT
AAGACTGAGAACCAACTGGTGATTCAGGAGGATGCTATAATCTGGAATGGAGGACAGAAA
ATGGTCATCAAGTCACAGTGCAGTGAAACTTGTTTACCTGGAACAAGAAAAGGAGTCAGA
CCTGGACAGCCAATTTGTTGCTTTGATTGTATACCCTGTGCTGAAGGTGAAATTAGCAAT
GAAACTGATTCCGTGGACTGCTTGGCATGTCAGTCCGATTACTGGCCAAACCTAAAAAGA
GACAAATGCATCCCAAAGGAAATTGAGTTTTTGTCATTCGGAGACACTATGGGGATCATT
TTAACAACATTGTCCTTATTTGGTGCTTGCATATCAATGGTTGTTATGGCTGTTTTCTAC
TATTATAAGGATACACCTATTGTCAAAGCTAACAATTCTGAGTTAAGCTTTCTTCTTTTA
TTTGCATTGGTATTCTGCTTCCTCTGCTCCCTTCTCTTCATGGGTCAACCAACAGTCTGG
TCCTGCATGTTACAACATACAGCATTCGCAATCATATTTGCCCTTTGCATCTCTTGTATC
CTTGGAAAAACAATCATAGTATTAGTGGCATTCACTGCAACACATCCAAATAATGATGTT
ATGAAATGGTTTAGTCCACTACAACGAAGTCTTGCTGTGGTTCTTCTGCCATCAATTCAA
GTTGTGATATGTATTCTGTGGTTGTTATTATCACCCCCATTTCCAGCAAAAAATATTGAA
TATCAAAGTGTGACCATTATATTAGAATGTAATGTGGGGTCAGCCACAGCCTTTTATTGC
ATGTTGGGCTACATTGGCTTACTCTCTGTTATGTGCTTTGTTCTTGCATTCCTAGCACGT
ACGTTGCCAGATAACTTCAATGAAGCAAAGTTTATCACCTTCAGCATGCTGATCTTCTGT
GCAGTTTGGATAACTTTCATCCCGGTTTACATCAATTCCGGAAAGTACATAGTAGCTGTT
GAAATATTTGCAATATTGTCTTCCAGTTTTAGTTTGTTGGCCTGTATATTTGCTCCAAAG
GTTTATATCATTCTATTgaggccagaactgaacaccaaAGGAAATATAATGGGCCGGTCG
TCCTCTAACAAGTTT
>Hemiscyllium_ocellatum---CM036671.1-18832779-18848668---6_exons---phobius-tmhmm
ATGATCTCTGGTGCCTTGTTACACATTATAATGTATTACTCATTTATCTGGGTGGTTTGT
ATTGTCATCCCTTTACTGGGAGCAGATGACTCAATGTGTAAGCGTTCCGGTGAGTTTTAT
TTGCCAGGTCTCTATGAAGGTGGAGACATAATTATTGGAGGAGTATTTCCCATCTATAAT
AAAGAATTGAAAATAAGTAAGTCTTTTACAactcatccaccaccttcagagTGTGCCAGT
TTTGATCTTAGAGCATTTCGCTGGACACTGGTCATGATTTTCGCAATAAAGGAGATTAAT
CAGGATTCAAAGATACTTCCAAATATCACACTAGGCTATCGAATTCATGATTCCTGTGCT
TCACCATCTCAGGCTCTCAAAGCAGCCCTGACACTAGTAAATGGACAAGAAAAAAATATT
CCAGAATTTAATTGCAAGGGAGGTTCTTCTATTGCAGCCATCATTGGAGAGTCCGGATCA
TCACAGTCAATAACCATAGCAAGGGCAGTCGCATCGTTTGGTATTTCAATGGTCAGCTAT
TTCTCTACCTGTGCGTGTCTAAGCAACAAACAAGAATTCCCTACGTTTTTCAGGACTGTG
CCAAGCGATTTGTTTCAGGCCAAGGCTTTGGCTCAGTTTGTGGCACATTTCGGTTGGACC
TGGATCGGGACCATTGGAGGGGACAATGAGTACGGTCGGTATGGAATCCAAGCGTTCAGC
CAGCTCGTCCAGCGGGCGGGAGTCTGTATCGCTTTCTCAGAAACGATTCTCAGAACATAT
TCCAAAGAAAGAATACTCAAGATTATAGGCACCATAAAAATGTCGACTGCAAAGGTTATC
TTGGCTTTTGCTTCCGAAGGTGACCTTTACCCGTTGCTGAAAGAAGTTGTCCGTCAAAAT
ATCACTGGCATTCAGTGGGTGGCCAGTGAAGCATGGATTACAGCGGCAAGACCTTCCATA
AAGGATAATTTCAAGTCTCTCGGGGGAACAATTGGATTTGCAAGTCGCAAAATGGCAATC
CCAAATTTTAAACACTTTCTTCTGAGTCTACGCCCTTCAATACATTCCACCGACGATTTT
GTGAATGTTTTCTGGGAAACGGTATTTGGTTGCACGTTTAACAGAGACAGCTCCGTGTTC
CGCGCCAAGAAATGCACCGGACGTGAAAACTTACAAAAGGTGAATAACTCTTTCTTTGAT
GTAACTCAGTTGAGAGTTTCCTATAATGTCTACAAAGCAGTTTATGCCATAGCTCATGCA
CTCCACAGTTTGCTATTTTGTGAAGATGAACGACTGGGAGCCTATCTTTGCGCTAATGTT
TCCAATATCGAACCATGGCAGctatttcagcatttaaaagaaGTAAGATTTACCAACCGC
TTTGATGAACACGTATATTTTGATCCAAATGGAGATCCCACTGCATCATATGATATTATA
AACTGGCAGATGAAGCAGAATGGTTTGGTTGAACATGTAACAGTTGGCTATTTTGATGCA
TCTGCAGCAACTGGAAATAAGTTTATGATAAATGAAGATAGTATTATATGGCATGGGAAC
AAAACAAAGGTCCCACGGTCTGTATGCAGTGAAAGCTGCCCACCCGGTACAAGAAAAGCT
GGACAGCACAGACAACACACATGCTGCTTTAACTGCATACCATGTTCTGAAGGTGAAATC
ACCAATTCAACAGATTCATTAGAATGCACAAAATGCCCTCTGGAATACTGGTCAAGCAAC
GATAGCCAAAGATGTATACTGAAAGAAATTGAGTTTCTCTCCTTTGAAGATACCATGGGA
ATTATCCTGATGATGGTGGCATTATTTGGAGCATGCATCACTTTGATTATTGCTTCTGCA
TTTCTTTATTATAAAAATACCCCCATCGTCAAAGCCAACAACTCTGAATTAAGCTTTCTG
TTGCTATTTTCATTGGCACTTTGTTTTCTGTGCTCACTTACATTTATTGGTGAGCCCTCA
GTTTGGTCTTGTGTACTGCGGCACACAGTGTTTGGCATTACGTTTGTCCTTTGCATGTCC
TGCATACTAGGGAAAACTATTGTCGTGCTCGTGGCATTTAAGGCAACTGTTCCTCAAATG
AATATGATGAAATGGTTTGGGCCTGTGCAGCAAAGGGCCATGGTGTGTGCGTGCACTTTC
ATTCAAATTCTCATATGCATCATCTGGCTTGTTGTTGCTCCCCCTTTCCCAACAAAATAT
ACAAAATATCATAATTCAAAGGTTATTTTGGAATGTAATATCGGGTCTCCAATAGCCTTT
TACTGTGTATTGGGATACATTGGTATTCTAGCATGTGTGTGTTTTATGTTAGCTTTTTTG
GCAAGAAAGCTGCCAGGCAATTTCAATGAAGCAAAGTTCATAACTTTTAGTATGCTCATC
TTCTGTGCAGTGTGGTTAACATTCATTCCAGCCTATGTAAGCTCTCCTGGCAAATATACA
GTTGCAGTTGAAATTTTTGCCATTTTGTCATCTAGCTTTGGTTTACTTTTCTGCATTTTT
GGTCCAAAATGCTACATTATCTTattcaaaccagagaaaaacacAAAACAGAGTCTGATG
AGGAAAATTCCTTCAAAAAGGCTT
>Hemiscyllium_ocellatum---CM036671.1-18858255-18865153---6_exons---phobius-tmhmm
ATGGTTTTGCTTTGGGCGCTGTTCACCCTGCTCACACCTGTATGGGCGGGCTATCAGCCA
GTCTGCAAACAGTGGGAGCAATTCGACTTACTCAGTTTAttcaaggctggagatattgta
TTGGGCGGAATTTTCAGCCTGCACTCCGACGTAGAATATCGGAAACTATCATTTGCAAGG
CAGCCCGAAGCGGTAGAATGTAAAAGGTTTGATTTCAGAGAATTTCGCTTTGTGCAGGCG
ATGTTGTTCGCAATTGAAGAAATAAACAAGAACCCTACACTGCTCCCGAACCTTACACTG
GGTTACCAGATTTACGATTCGTGTGGCATGCCGTCCTTGTCTATTAAGGCAGCCTTAGAG
ATTTTAGATGGGCGAAGGGACGCTGTTTCAGAGGATAACTGTAGGAATGTAAATGCTATT
GTTGGTGATTCAGGATCCTCACAGTCCGCCGCAGTTTCAAGGCTACTAAGCCCTTTCAGA
ATCCCCATGGTCAGTTATTTTTCAACCTGTGGTTGTTTGAGCAACAAAAAAGAACATCCA
TCATTTTTCAGGACAATACCCAGTGATTACTTTCAGGCGAGGGCATTGGCACAACTAGTG
AAACATTTTGGATGGAATTGGATTGGAACAATCAAGAGTGACAATGACTATGGTAACTTT
GGGATGCAAGCGTTCACAGAAGCTGTCCAGCAGTTGGGAGTTTGCATTGCCTTTTCTGCG
TCCTTTTGCAGAACATACCCTCGAGAAAAGTTACTCAGAACTATTAATGTTGTGAAGGAA
GCAAACACAAAAGTTATTGTGGCCTTTGTCGCTAAAGGTGATATGGAAATTTTGCTAAAG
GAGATTGCAAGACAAAACATCAAAGGCATTCAATGGATAGGAAGTGAAGCTTGGATTTCC
ACAACAATTCTTCCCTTGAAAGAAAGCCGAAGGTTTCTTACTGGAGCATTAGGAATTTCA
ATTCCTCAAGCAAAAATCCATGGTTTTAAGGCGTTTCTGTACCAAGCACACCCTTCTGCA
AACCCAGGAAATAGTTTACTCAAAGAATTTTGGGAAACAATCTTCAATTGTCGTCTAAGC
TTGGCAGGGAATCAGGCAAATGGAACAGAAGAAACTTCTGAATGTACAGGCCAAGAGAGT
TTGCAAACCATTAAAAATATCTATACTGACACATCTCAGTTGAGAGTTACATATAATGTG
TACACGGCAACATATGCTATAGCTCATGCTCTGCACCAAATGCTCAGATGTAACACTGTG
GACAGGGCATCCTGGAATAATACATGTGACAATCTGTCCAATTTTAAATCACAACAGCTT
TTGCAATACTTGAAAATGGTTAATTTCACCACTATGACTGGAGAAACAGTGCACTTCAAT
GAAAGTGGGGATCCCATTCCAAAGTATGACATTGTAAATTGGCAAAGCACTAGGGGTGGC
ACTGATATAGTAACAGTAGGATATTATGATGGATCTGCAACTCCAGGTGAAGAATTCTCT
ATTAATGAAGAATCAGTGGTTTGGAGTGATGGGCGAAGAAAGGTACCACAGGCAGTTTGC
TCTGAAAGTTGCACAGCTGGAACAAGGAAAGCCGCCAGAAAAGGGCAGCCTATTTGCTGT
TTTGATTGTGTAGAGTGTGCTGAAGGGGAGATCAGTAATATTACAGaTTCAATAACGTGC
CTAAAATGTCCTTGGGATTATTGGCCAAATAAACAGCGAAACCAATGCATACCGAAGATG
ACTGAATTTCTCTCCTTTGAGGAGATCATGGGGATTGTTTTAGTAACACTGGCATTACTT
GGAACTGGCTTCACAGTGACTGTAACTGTAATTTTCTGTATTCATATCAACACTCCCATT
GTTAAAGCCAATAATGCAGAATTAAGCTTTCTGCTTCTTTTTGCTTTGGTACTGTGCTTT
CTCTGCTCAGTAACATTCATTGGAAAACCTTCAAACTGGTCTTGCATGTTACGCCACACC
GTGTTTGGTATTACTTTTGTTCTCTGCATTTCCTGTGTTTTGGGCAAAACCTTGGTTATA
ATGATGGCCTTTAATACAATCCTTCCTAATAATAACATGATGAAGTGGTTTGGGCCCGTA
CAACAACGCCTGGCCATTTTCATCCTCACATTTATACAATGTCTAATATGCATGGTCTGG
TTAATTACATCACCACCCTATCCTCtgaaaaatgcaaattattttaaaGATATTATTATT
TTAGAATGTGATGTTGGGTCTGTGACAGCCTTTTATTTGGTTCTTGGTTATATTGGATTT
TTGTCTTGTGTTTGTTTTGCAGTTGCCTTTTTAGTCCGTAGACTGCCAGATAATTTCAAT
GAAGCTCAATGTATTACTTTTAGCATGCTTATATTCTGTGCAGTTTGGATAACATTCATT
CCTGCTTATGTAAGTTCTCCTGGCAAATACACAGTGGCTGTAGAAGTGTTTGCCATTCTG
GCATCCAGCTTTGGTCTACTTGTCTGCATTTTTGTTCCTAAATGTTACATTATCCTACTA
CAACCAGAGAAGAATACAAAGAAACATTTGATGTGCAAAGTCACT
>Hemiscyllium_ocellatum---CM036671.1-18919219-18926931---6_exons---phobius-tmhmm
ATGCATAATTGGTTCCCTTTACTGGTGAATTCTGCTGTTGTTCTGGCATGGTCCAATAAT
GAGCAGGCTTGCAAAAGTTGGGGTAGGTTTGATTTACTGGGCTTGTCGAAGGATGGAGAT
ATCATATTGGGCGGAATTTTTGGCGTGCACTCTTATCACATTGAACATCGGCATCTCTCG
TTCAGCAATCACCCGGAACCGGCAAAATGCCTCAGCTTTCGGTTCAGGTCTTTCCGTTTT
GCACTGGCGATGATTTTTGCAATAGAGGAAATAAATAATGATACAGCTCTACTTCCTGGT
GTCACATTGGGATACCGCCTGTACGATTCTTGTAAGCTGACCCAGTTGTCGCTAAAAGCA
GCTATGGCGTTTCTGAACAAACCCGAGGCAAACACGTCCTCTGCTAACTGTAAAAGCTCC
TCCACTGTTTCTGCGATTGTTGCTGATGCTGGATCCACGCAGACTTTAGCAATAGCACCT
TCCATCGGTACCTTTAGAATCCCAATGGTTAGCTATTTTTCTACCTGTGCGTGCCTGAGC
AATAGAAAGGAATATCCGTCATTTTTTCGAACAATACCGAGTGATTACTATCAGGCTAGA
GCATTAGCCCAGCTGGTGAAACATTTTGGATGGACCTGGATCGGGACAGTTAAGAGCGAC
AATGACTACGGAAACTATGGAATGCAAGCCTTTGAGGAAACAGTCCAACAATTAGGTGTT
TGCATAGCTTTTTCCGAGTCGTTTCATATGACACACGATCGAGAGAAATTACTGAAAACA
ATTGACACCATAAAATCCTCTTCTACAAAAATGATCGTTGCATTTGTGAATAAATCAAAC
ATGCGTGCTCTGCTAAAAGAAATGATAAGACAAAATGTTAGCGGCATCCAATGGATTGGA
AGCGAATCATGGGTTTCTGCGTTACTTCTCTCGCCGGAGGAAACTAAAAAGATTGCTTTT
GGAACAATTGGAGTTGCAATTCGCAAAGTCGGTATACCAGGGTTGAAGGAGTTCTTAATG
AAAGTTCATCCGTCTTTGTATCCAGGGAACCTCTTGGTTAAAAAGTTTTGGGAAAGTTGT
TTCGGCTGCACTCTAAGTGGTGGAAACAAAACAGATTCGCGGAAAACTGAACTGGAGCTT
AAGAAATGCACAGGGAAAGAAACTTTACAAAATATCCAAAATGAATTTACTGATGTGTTA
CAATACAGAGTCACTTACAACGTGTACAAAGCAACGTATGCGATAGCTCATGCACTTCAC
AATATGGCGTCATGTAAAACTGGGGAAGGACCTTTCTCCAATGGGAGTTGTGCCAATATT
TCAAATTTTGAACCATGGCAGTTGCTATATTACATGAGAACAGTGAATTTCAAAACCAAG
ATTGGAGAAAAGGTTTATTTTGATGAAAACGGAGACCCTGTCGCAACATATGACATTGTA
AACTGGCAACCAAATGCCCTCGGTAACATTGACATTGTAAATGTTGGGCACTATGATGGA
TCAGCAGGTTCGGGAGATGAATTTTCGACAAGAGAAGAGGCAATTGTTTGGAGTGGTGGT
CAGAAGTCGGTTCCTAAAGCTGTTTGTTCTGAAAGCTGCCATCAAGGAACAAGGAAAGCC
GGAAGGAAAGGGCAACCCATTTGTTGTTTTGATTGCATACAATGTGCACAAGGAGAAATT
AGTAACACAACTGATTCCGTTCGTTGCATCAAATGTCCATTGGAATTCAAATCTAACGAA
AGACAGGATGTGTGCATCCCAAAGGACATCGAgtttctttccttttttgagaCAATGGGA
ATCATTTTGGTGACACTAGCGCTGTTTGGAGCGTGCACCACTGTTGCTGTATTCGCAATA
TTCTACATCTACAGACACACTCCGATTGTTAAAGCTAATAACTCCGAGTTAAGCTTCCTG
CTTCTTTTTGCCCTGACACTTTGTTTTCTGTGTTCAATTACATTCATTGGGGAACCTTCA
GTTTGGTCTTGTATGCTCTGCCACGTAGTTTTTGGTATTAGTTTTgttctttgcatttct
tgtgtattgagtaaAACAATTGTCGTGGTGATGGCGTTCAAAGCAACATTTCCAGGCAAT
AATATGATGAAGTGGTTTGGACCAAGGCAACAACGGCTGATGGTTTACATCCTCACACTG
GTACAATGTGTAATATGTACTGCCTGGTTAATTGCATTTCCACCTTATCCATTGAAAAAC
ACTAGTCACTCTAATGAGATAATCGTCTTTGAATGCAATGTAGGATCTTCATTAGCCTTT
TGTTGTGTACTTGGTTATATTGGATTTCTGTCCTGCGTGTGTTTTGTGGTAGCCTTTCTC
GTTCGACAACTTCCAGATAACTTCAATGAAGCGAAACACATAACGTTTAGCATGCTTATC
TTTTGTGCAGTTTGGATAACTTTCATTCCAGCTTACATTAGTTCGCCAGGGAAATATGCT
GTGGCGGTTGAAGTGTTTGCTATTTTAGCTTCCAGCTTTGGTCTACTTATTTGCATTTTT
GCtccaaaatgttatattattcTGTTGAAGAAAGAAAACAATACAAAGAGGAACATGATG
GGCTCAGTGGCTTCGAAA
>Hemiscyllium_ocellatum---CM036671.1-18960585-18969828---6_exons---phobius-tmhmm
atgatgcattATTGGTTCCTTTTCGTGGTGAATTCTGCTGTTGCTTTGGCATGGTCCGGC
AATGAGCAGTCTTGTAAACGTTGGGGTAGGTTTGATTTACTGGGCTTGTCGAAGGATGGA
GATATCACACTGGGTGGAATTTTTGACGTGCATTCTTATCAAGTCGAGCAGCGACAACTC
TCTTTTCGCAATCACCCGAAGCCAGCAAAATGCCTCAGATTTCGTTTCAAATCTTTTCGT
TGGGCCCTGGCGATGGTTTTTGCAATCGAGGAAATAAATAACGATACAACTCTACTTCCC
GGTGTCACATTGGGATACCGCATATATGATTCTTGCAAGTTGACACAGTTATCACTAAAA
GCAGCAATGGCGTTTCTGAACAAACCCGAGGCAACTGAGCCCTCTGTTAATTGTAAAAac
tcctctcctgtttctgcGATTGTTGCTGATTCTGGATCCACGAGGTCTTTAGCAATAGCA
CCTTCCATGGGTACCTTCAGAATCCCTATGGTTAGCTACTTTTCTACCTGCGCGTGCCTG
AGCAACAGAAAAGAATATCCATCATTTTTTCGAACAATACCGAGTGATTACTATCAGGCT
AAAACATTAGCCCAGCTGGTGAAGCATTTCGGCTGGACCTGGATTGGGACAGTTAAGAGC
GACGATGACTATGGAAACGTTGGAATGCAAGCATTTGAAGAGGCAGTCCAGCAGTTCGGT
GTTTGCATAGCCTTTTCTGAGTCGTTTCATATAACATACGCGCAAGAGAAGTTATTGAAA
ACAATTGAAACCATAAAAACCTCTTCTACAAAAGTTGTTGTTGCTTTTGTGGGAGAATCA
AACATGCGTACTCTGCTAAAAGAAATGATTAGACAAAATGTTAGTGGCATACAATGGATT
GGAACTGAATCATGGGTTTCCGCGTTGCTTCTTCCTCTAGACGAAAGTAAAAAGATTGCT
ACTGGTACAATTGGGGTTGCAATTCGCAAAGTTGGTATACCAGGGTTGAGGGAGTTCCTA
ATGAAAGTTCATCCATCCTCCTATCCAGGGAACCTCTTAGTGAAAAAGTTTTGGGAAAGT
TGTTTCAGCTGCATTCTAAGTGATGGAAACAAAACACGTTCTGCAAAAAGTGAATTGGAG
CTTAAGGAATGCACGGGAAGAGAAAATTTACAGAATGTCCAAAATGAATTTACTGATGTG
TTGCAATACAGAGCCAGTTACAATGTGTACAAAGCAACTTATGCGATAGCTCATGCACTT
CACAATATGGTTTCGTGTAAAGCTGGGGAAGGACCTTTCTCCAATGGGAGTTGTGCAAAT
ATTTCAAATTTTCAACCATGGCAGttaCTATATTATATGAGAACAGTGAATTTTATAACC
AAGATCGGAGAAAAGGTTTATTTTGACGAAAATGGAGACCCTGTCGCATCATATGACATT
GTAAACTGGCAACCAAATGCCCTCGGTGGCATTGACATTGTAAATGTTGGGCTGTATGAT
GGATCAGCTCGTTTTGGAGAAGAATTTTCGATAACAGAAGGGGCGATTGTTTGGAGTGGC
GGTCAGAAGTCGGTCCCGAAAGCTGTTTGTTCTGAAAGCTGCCATCAAGGAACAAGGAAA
GccggaagaaaaggacaacccaTTTGCTGTTTTGATTGTATACATTGTGCGCAAGGAGAA
ATTAGCAACACCACTGATTCCATTCATTGCATAAAATGTCCATTGGAATTCAAATCGAAT
GAAAGACGGGATCAGTGTGTTCCAAAGGAAATTGtgttcctttccttttttgagacAATG
GGAATCATTTTGGTGACACTAGCGCTGTTTGGAGCCTGCACCACTGTTGCTGTATTCGCA
ATATTCTACATCTACAGACACACTCCGATTGTTAAAGCCAATAACTCTGAGTTAAGCTTC
TTTCTTCTTTTTGCCCTGACACTTTGTTTTCTGTGTTCAATTACATTCATTGGGACACCT
TCAGTTTGGTCTTGTATGCTTTGCCACGTAGCATTTGGTATTAGTTTTgttctttgcatt
tcttgtgtattgagtaaAACAATTGTCGTGGTGATGGCATTCAAAGCAACATTTCCCAGC
AATAATATAATGAAGTGGTTTGGACCAAGACAACAACGGCTGATGGTTTACATCCTCACA
CTGGTACAATGTGTAATATGTACTGCCTGGTTAATTGTATTTCCACCTTATCCATTGAAA
AATACTAGTCACTCTAATGAGATAATCGTGTTTGAATGTAATGTAGGATCTTCATTAGCC
TTTTGTTGTGTACTCGGTTATATTGGATTTCTGTCCTGCGTGTGTTTTGTGGTAGCTTTT
CTGGCTCGAAAACTTCCAGATAACTTCAATGAAGCGAAACACATAACATTTAGTATGCTT
ATCTTTTGTGCAGTTTGGATAACTTTCATTCCAGCTTACATTAGTTCACCAGGGAAATAT
GCTGTGGCGGTTGAAGTATTTGCTATTTTGGCCTCCAGCTTTGGTCTACTTATTTGCATT
TTTGCTCCAAAATTTTACATTattttgtttaagaaagaaaacaatacaaagaaGAACCTG
ATGGGGCCAGTGACTTCCAAG
>Hemiscyllium_ocellatum---CM036671.1-18997153-19006505---6_exons---phobius-tmhmm
ATGCTGTTAAGGCGAGGACAATTACTTGCCCTGTCAAATATGCATTGTTGGTTTCTGTTC
ACGATAATTTCTGTTGTTGCCCTAGCATGGTCCAGTAAGGAGCAGGCTTGCAAACGTTGG
GGTAGGTTTGATTTACTGGGCTTGTCGAAGGATGGAGATATCACTCTGGGTGGAATTTTT
GACGTGCATTCTTATCACGTTGAGCATCAGCGCCTCTCATTCGGCCATCACCCGGAGCCG
GCAAAATGCTTCAGCTTTCAGTTCAGACCTTTCCGTTTTGCACTGGCGATGATTTTTGCA
ATCGAAGAAATAAATAACAATACAGCTTTACTTCCTGGTGTCACACTGGGATACCGCATA
TACGATTCCTGTACGTTGACCCCGTTTTCGGTAAAAGCAGCCATGGCGTTTCTGAACAAA
CTTGAGGCAACTGCGTCCTCTGCTAACTGTAAAAGCTCCTCCACTGTTTCTGCGATTGTT
GCTGATGCTGGATCCACGCAGTCTTTAGCAATAGCACCTTCCATCGGTACCTTCAGAATC
CCTATGGTTAGTTATTTTTCTACGTGCGCCTGCCTGAGCAATAGAAAGGAATATCCGTCA
TTTTTTCGAACAATACCGAGTGATTACTATCAGGCTAGAGCATTAGCCCAGCTGGTGAAA
CATTTTGGATGGACCTGGATCGGGACAGTTAAGAGCGACAATGACTACGGAAACTTTGGA
ATGCAAGCCTTTGAAGAGGCAGTCCAACAATTAGGTGTTTGTATTGCATTTTCCGAGTCG
TTTCATATAGCAGACGCTCGAGAGAAATTACTGAAAACAATTGACACCATCAAAACCTCT
TCTACAAAAGTTGTCGTTGCGTTTGTCGGTGACACAAACATGCGTGCTCTGCTAACAGAA
ATGATTAGACAAAATGTCAGCGGCATACAATGGATTGGAAGCGAATCATGGGTTTCCACG
TTGCTTCTTCCTCCGAAGGAAAGTAAAAAGATTGCTTCTGGTGCAATTGGAGTTGCAATT
CGCAAAGTCAGAATACCAGGATTGAGGGAGTTCTTGATGAAAGTTCATCCATCCCTGTAT
CCAGGGAACCCCTTGGTGAAAAAGTTTTGGGAAAGTTGTTTCGGCTGCACTCTAGGTGGT
GGGAACAAAACGGATTCTCGAAAAAACGAATCCGGTCTTAAGAAATGCACAGGGAGAGAA
AATCTACAGAATGTACGAAACGAATTTACTGAAGTGTTGGAGTACAGAGTCACTTACAAC
GTGTACAAAGCAACTTATGCTATAGTTCATGCACTTCACAATATGGCATCGTGTAAAGCT
GGCGAAGGACCTTTCTCCAATGGGAGCTGTGCAAATGTTTCACATTTTCAAGCATGGCAG
TTACTGTATTACATGAGAACAGTGAATTTCATAACCAAGATCGGCGAAAAGGTTGATTTT
GATGAAAACGGAGACCCTGTCCCGTCATATGACATTGTAAACTGGCAACCAAATGCCCTC
GGTGCTCTTGATATTGTAAATGTTGGGCACTATGATGGGTCAGCTCGTGCTGGAGAGGAA
TTTTCGATAACAGACGAGGCAATTGTTTGGAGTGGCAATCAGAAGTCGGTCCCTAAAGCT
GTTTGTTCTGAAAGCTGCCATCAAGGAACAAGGAAAGCAGGAAGAAAAGGGCAACCCATT
TGTTGTTTTGATTGCATACAATGTGCGCAAGGTGAAATAAGTAACATGACTGATTCCGTT
CATTGCATAAAATGTCCACTGGAATTCAAATCAAATGAAAGACAGGATCAGTGTGTTCCC
AAGGAAATTGAGTTTCTTTCCTTTTTCGAGACGTTGGGAATCATTCTGGTGATACTGGCA
TTGTTgggagcctgcaccaccatcgGCACATTTGCAATATTCTACATCTACCGACACACT
CCGATTGTTAAAGCTAATAACTCTGAgttaagcttccttcttcttttTGCCCTGACACTT
TGTTTTCTGTCTTCAATTACATTCATCGGTGAACCTTCAGTTTGGTCTTGTATGCTCTGC
CATGTAGCATTTGGTATTAGTTTTgttctttgcatttcttgtgtattgagtaaAACAATT
GTTGTGGTGATGGCATTCAAAGCAACATTTCCCAGCAATAATATGATGAAGTGGTTTGGA
CCAAGACAACAACGGCTGATGGTTTACATCCTCACACTGGTACAATGTGTAATATGTACT
GCCTGGTTAATTGCATTTCCACCTTATCCATTGAAAAACACTAGTCACTCTAATGAGATA
ATCGTGTTTGAATGTAATGTAGGTTCTTCGTTAGCCTTCTATTGTGTGCTCGGTTATATT
GGATTTCTATCCTGCGTGTGTTTTGTGGTAGCTTTTATTGCTCGACAACTTCCAGATAAC
TTCAATGAAGCTAAACACATAACGTTTAGCATGCTTATCTTTTGCGCAGTTTGGATAACT
TTCATTCCAGCGTACATAAGTTCGCCAGGGAAATATGCTGTGGCGGTTGAAGTATTTGCT
ATATTGGCCTCCAGCTTTGGTCTTCTTATTTGCATTTTTGCtccaaaatgttatattatt
cTTCTGAAGAAAGAAGACAATACAAAGAGGAACATGATGGGCTCAGTGGCTTCCAAAAAC
TGT
>Hemiscyllium_ocellatum---CM036671.1-19035376-19043366---6_exons---phobius-tmhmm
ATGCATTATTGGTTCTTTTTAGTGGTGAATTCTGCCGTTGCTTTAGTATGGTCTACTAAT
GAGCAGGCTTGCAAACGTTGGGGTAGGTTTGATTTACTGGGGTTTTCGAAGGATGGAAAT
ATCACATTGGGTGGAATTTTTGGCATGCATTCTTATCACGTTGAGCATCAGCACTTCACG
TTTAGCAATCATCCGGAGACAGCAAAATGCCTCAGATTTCAGTTCAGACCTTTTCGTTTT
GCACTGGCGATGATTTTTGCAATTGAGGAAATAAATAATGATACAACTCTGCTTCCTGGT
GTCACGCTGGGATACCGCATCTATGATTCTTGTAAGTTGACCCAGTTATCGTTAAAAGCA
GCTTTGGCATTACTGAACAAACCTGAAGCAAGTGTGCCGTCTGTTCACTGTAAAAGCTCC
TCCATTGCTTCTGCGATTGTTGCTGATTCTGGATCTACGCAGTCTTTAGCAATAGCACCA
TCTATCGGTGCCTTCAGAATCCCTATGGTTAGCTACTTTTCGACTTGTGCGTGCCTTAGC
AACAGGAAGGAATATCCATCATTTTTTCGAACAATACCGAGTGATTACTATCAGGCTAGA
GCATTAGCCCAGCTGGTGAAACATTTTGGATGGACCTGGATTGGGACAGTTAAGACTGAC
AATGACTATGGAAACTTTGGAATGCAAGCATTTGAAGAGGCAGTTCAACAACTAGGCATT
TGTATAGCTTTTTCCGAGTCATTTCATAAAAAATACACTCGAGAGAAATTACTGAAAACA
ATTGACACCATAAAAACCTCTACTACAAAAGTTGTCATTGCATTTGCGGGTGAATCAAGT
ATGCGTACTCTATTAAAAGAAATGATTAGACAAAATGTTAGTGGCATACAATGGATTGGA
AGTGAATCATGGATTTCCACGTTGATTCTTCCTCCGGAGGAAAGTAAAAAGATTGCTTCT
GGTGCGATTGGAGTCGCAATTCGCAAAGTCGACATACCAGGGTTGAGGGAGTTCCTAATG
AAAGTTCATCCGTCTTTGTATCCAGGTAACCCCTTGGTGAAAAAGTTTTGGGAAAGTTGT
TTTGGCTGCCATCTAAGTGGTGGAAACAAAGCAGGTTCTCGACAAAATGAATCAGGTCTA
AAGGAAtgcacaggaagagaaaatctgCAGTTTGTCCAAAATGAGTTTACTGAtgtcacg
caatacagagtcacTTACAATGTTTACAAAGCAACTTATGCTATAGCTCATGCACTCCAT
AGTATGGTGTCATGTAAAACTGGTGAAGGGCCTTTCCCAAATGGGAGTTGTGCAAATCTT
TCAAATTTTCAACCATGGCAGttgctatATTACATGAGAACAGCGCATTTTATAACCAAG
ATTGGTGAAAAGGTTTATTTTGATGAAAACGGAGACCCTGTCCCAACATATGACATTGTA
AACTGGCAACCAAATGCCATCGGTGACATTGACATTGTAAATGTTGGACACTATGATGGA
TCAGCTCCTTTTGGCGAGGAATTTTCAATAACAGAAAAGGCAATTATTTGGAGTGGTGGT
CAGAAGTCGGTTCCAAAAGCTGTTTGCTCTGAAAGCTGCCATCAAGGAACACGGAAAGCA
GGAAGAAAATGGCAACCCATTTGCTGTTTTGATTGCATAAAATGTGCTCAAAGTGAAATT
AGTAACACAACTGattctgttcattgtataaaatGCCCATTGGAATTCAAGTCTAATGAA
AGACGGGATCAGTGTGTTCCAAAGGAAATCGATTTTCTGTCATTTTTCGATATAATAGGA
ATAATTCTGGTGACACTGGCACTGTTAGGAGCCTGCACCACTGTTGGTGTGTTCGTAATA
TTCTACATCTATAGACACACTCCAATTGTTAAAGCTAATAACTCTGAGTTAAGCTTCCTG
CTTCTTTTTGCCCTgacactctgttttctgtcttcaaTTATATTCATAGGAGAACCATTA
GTTTGGTCTTGTATGCTCTGCCAAGTAGCGTTTGCTGTTAGTTTTgttctttgcatttct
tgtgtattgagCAAAACAATTGTCGTGGTGATGGCGTTCAAAGCAACACTTCCAAGCGAT
AATATGATGCAGTGGTTTGGACCAAGACAGCAACGGCTGATGGTTTACATCCTTACGCTG
GTGCAATGTGTAATATGTACTACCTGGTTAATTGTATTTCCACCTTATCCATTGAAAAAC
ACTAGTCACTCTAGCGAGATAATCGTGTTTGAATGCAATGTCGGATCTTTGTTAGCCTTC
TATTGTGTACTCGGTTATATTGGATTTCTATCCTGCGTGTGTTTTGCGGTAGCTTTTCTA
GCTCGACAACTTCCGGACAACTTCAATGAAGCTAAACATATAACAATTAGCATGCTTATC
TTTTGCGCAGTTTGGATAACTTTCATTCCAGCGTACATAAGCTCACCAGGGAAATATGCT
GTGGCGGTTGAAGTATTTGCTATTTTGGCCTCCAGCTTTGGTCTTCTTATTTGCATTTTT
GCTCCAAAATGTTACATTATTCTGTTGAAGAAAGAAAACAACACAAAGAGGAACATGATG
GGCTCACTGAGTTCCAAA
>Hemiscyllium_ocellatum---CM036671.1-19079315-19087519---6_exons---phobius-tmhmm
ATGCATTATTGGTTCTTTTTAGTGGTGAATTCTGCCGTTGCTTTAGTATGGTCTACTAAT
GAGCAGGCTTGCAAACGTTGGGGTAGGTTTGATTTACTGGGGTTTTCGAAGGATGGAAAT
ATCACATTGGGTGGAATTTTTGGCATGCATTCTTATCACGTTGAGCATCAGCACTTCACG
TTTAGCAATCATCCGGAGACAGCAAAATGCCTCAGATTTCAGTTCAGACCTTTTCGTTTT
GCACTGGCGATGATTTTTGCAATTGAGGAAATAAATAATGATACAACTCTGCTTCCTGGT
GTCACGCTGGGATACCGCATCTATGATTCTTGTAAGTTGACCCAGTTATCGTTAAAAGCA
GCTTTGGCATTACTGAACAAACCTGAAGCAAGTGTGCCGTCTGTTCACTGTAAAAGCTCC
TCCATTGCTTCTGCGATTGTTGCTGATTCTGGATCTACGCAGTCTTTAGCAATAGCACCA
TCTATCGGTGCCTTCAGAATCCCTATGGTTAGCTACTTTTCGACTTGTGCGTGCCTTAGC
AACAGAAAGGAATATCCATCATTTTTTCGAACAATACCGAGTGATTACTATCAGGCTAGA
GCATTAGCCCAGCTGGTGAAACATTTTGGATGGACCTGGATTGGGACAGTTAAGACTGAC
AATGACTATGGAAACTTTGGAATGCAAGCATTTGAAGAGGCAGTTCAACAACTAGGCATT
TGTATAGCTTTTTCCGAGTCATTTCATAAAAAATACACTCGAGAGAAATTACTGAAAACA
ATTGACACCATAAAAACCTCTACTACAAAAGTTGTCATTGCATTTGCGGGTGAATCAAGT
ATGCGTACTCTATTAAAAGAAATGATTAGACAAAATGTTAGTGGCATACAATGGATTGGA
AGTGAATCATGGATTTCCACGTTGATTCTTCCTCCGGAGGAAAGTAAAAAGATTGCTTCT
GGTGCGATTGGAGTCGCAATTCGCAAAGTCGACATACCAGGGTTGAGGGAGTTCCTAATG
AAAGTTCATCCGTCTTTGTATCCAGGTAACCCCTTGGTGAAAAAGTTTTGGGAAAGTTGT
TTCGGCTGCCATCTAAGTGGTGGAAACAAAACGGGTTCTCGACAAAATGAATCAGGTCTA
AAGGAAtgcacaggaagagaaaatctgCAGTTTGTCCAAAATGAGTTTACTGAtgtcacg
caatacagagtcacTTACAATGTTTACAAAGCAACTTATGCTATAGCTCATGCACTCCAT
AGTATGGTGTCATGTAAAACTGGTGAAGGGCCTTTCCCAAATGGGAGTTGTGCAAATCTT
TCAAATTTTCAACCATGGCAGttgctatATTACATGAGAACAGCGCATTTTATAACCAAG
ATTGGTGAAAAGGTTTATTTTGATGAAAACGGAGACCCTGTCCCAACATATGACATTGTA
AACTGGCAACCAAATGCCATCGGTGACATTGACATTGTAAATGTTGGACACTATGATGGA
TCAGCTCGTTTTGGCGAGGAATTTTCAATAACAGAAAAGGCAATTATTTGGAGTGGTGGT
CAGAAGTCGGTTCCAAAAGCTGTTTGCTCTGAAAGCTGCCATCAAGGAACACGGAAAGCA
GGAAGAAAATGGCAACCCATTTGCTGTTTTGATTGCATAAAATGTGCTCAAAGTGAAATT
AGTAACACAACTGattctgttcattgtataaaatGCCCATTGGAATTCAAGTCTAATGAA
AGACGGGATCAGTGTGTTCCAAAGGAAATCGATTTTCTGTCATTTTTCGATATAATAGGA
ATAATTCTGGTGACACTGGCACTGTTAGGAGCCTGCACCACTGTTGGTGTGTTCGTAATA
TTCTACATCTATAGACACACTCCAATTGTTAAAGCTAATAACTCTGAGTTAAGCTTCCTG
CTTCTTTTTGCCCTgacactctgttttctgtcttcaaTTATATTCATAGGAGAACCATTA
GTTTGGTCTTGTATGCTCTGCCAAGTAGCGTTTGCTGTTAGTTTTgttctttgcatttct
tgtgtattgagCAAAACAATTGTCGTGGTGATGGCGTTCAAAGCAACACTTCCAAGCGAT
AATATGATGCAGTGGTTTGGACCAAGACAGCAACGGCTGATGGTTTACATCCTTACGCTG
GTGCAATGTGTAATATGTACTACCTGGTTAATTGTATTTCCACCTTATCCATTGAAAAAC
ACTAGTCACTCTAGCGAGATAATCGTGTTTGAATGCAATGTAGGATCTTTGTTAGCCTTC
TATTGTGTACTCGGTTATATTGGATTTCTATCCTGCGTGTGTTTTGCGGTAGCTTTTCTA
GCTCGACAACTTCCGGACAACTTCAATGAAGCTAAACATATAACAATTAGCATGCTTATC
TTTTGCGCAGTTTGGATAACTTTCATTCCAGCGTACATAAGCTCACCAGGGAAATATGCT
GTGGCGGTTGAAGTATTTGCTATTTTGGCCTCTAGCTTTGGTGTTCTTATTTGCATTTTT
GCTCCAAAATGTTACATTATTCTGTTGAAGAAAGAAAACAACACAAAGAGGAACATGATG
GGCTCACTGAGTTCCAAA
>Hemiscyllium_ocellatum---CM036671.1-19111789-19117665---6_exons---phobius-tmhmm
ATGTATTCTTTCTCCATTTTAGTAGTAATTTCTGCTGTTGCCCTAGCACAGTCCAGTAAT
GATCAGGTTTGCAAACGTTGGGGTAGGTTTGATTTACTGGGCTTGTCCAAAGATGGAGAT
ATCATGTTGGGTGGAATTTTTGGAGTGCATTACCACGTTAAGTATCCGGACCTCTCATTC
AGCAATCAACTGGAGCCGGCAAAATGCCTCAGCTTTCAGTTCAGACCTTTCCGTTTTGCC
ATGGCAATGATTTTTGCAATTGAGGAAATAAACAATGATACAACTCTGCTTCCTGGGGTT
ACTCTGGGATACCGCATATACGATTCTTGTAATTTGCCCCAGTTATCATTAAAAGCAGCT
TTGGAGTTTCTAAACAGCCCTGAGGTAAACACTTCCACTGGTAACTGCAAAAAATCCTCC
ATTGTTTCTGCAATTGTTGCTGATTCTGGATCCACGCAGTCTTTAGCCATAGCACCTTCC
ATCGGTACCTTCAGAATCCCTATGGTTAGCTATTTTTCTACTTGTACGTGCCTGAGCAAT
AGAAAGGAATACCCATCATTTTTTCGAACAATACCGAGTGATTACTATCAGGCTAGAGCA
TTAGCCCAGCTGGTGAAGCATTTCGGATGGACCTGGATTGGGACAGTTAAGAGTGATGAT
GACTATGGAAACTTTGGAATGCATGCATTTGAAGAAGCAGTCCAACAATTAGGTGTTTGC
ATCGCTTTTTCCGAATCATTTCATAAAACACATTCACGAGATAAGTTACTGAAAACAATT
GACACCATAAAAGCATCTTCGACAAAAGTTGTCATTGCTTTTGTGGGTGAATCAAATATG
GGTGTTCTTCTAAAAGAAATGAATAGACAAAATGTCAGCGGCATACAATGGATTGGAAGT
GAATCATGGGTTTCCACGTTGCTTCTTCCTCCAGAAGAAAGTAAAAAGATTGCTACTGGT
ACAATTGGAATTGCAATTCGCAAAGTCATTATACCAGGGTTGAGGGAATTCCTAATGAAA
GTCCATCCATCCTTGTATCCAGGGAACCTCTTGGTGAGAAAGTTTTGGGAAAGTTGCTTT
GGCTGCAGTCTGAGTGGTGGAATCAAAATAAGTCCTCGAGAAACTGAACCAGAGCTTAAG
GAATGCACAGGGAGAGAACATTTACAGAATGTCCAAAATGAATTTACTGATGTGTGGCAG
TACAGAGTGACTTACAATGTGTACAAAGCAACTTATGCGATAGCTCATGCACTTCACAAT
ATGGTGTCATGTAAAATTGGGGAAGGACCTTTCTCCAATGGGAGTTGTGCAAGTCTTTCA
AACTTTCAACCATGGCAGtTATTGTACTACATGAGAACAGTGAATTTCGTAAACAAGATT
GGTGAAAAAGTTTATTTTGATGAAAATGGAGATCCTGTCGCAACATATGACATTGTAAAC
TGGCAACCAAATGCCCTTGGTGATATTGACATTGTAAATGTTGGACACTATGATGGATCA
GCACGTTCGGGAGCAGAATTTTCAATAACAGAAGAGGCAATTGTTTGGAGTGGCGGTCAG
AAGTCGATTCCTAAAGCAGTTTGCTCTGAAAGCTGTCATCGAGGAACAAGGAAAGCAGGA
AGAGAAGGGCACCCTATTTGCTGCTTTGATTGCATACAATGTGCACAAGGTGAAATTAGT
AACACAACTGATTCAGTTCATTGCATAAAATGTCCATTGGAACTCAAATCTAATGAAAGA
CGGGATCAGTGCATTCCAAAGCAAATTGAgtttctttccttttttgagaCAATGGGAATC
ATTCTGATGACACTGGCGTTACTGGGAGCTTCCACCACTGTCGGGGTGTTCATAATATTT
TACATCCATAGACACACTCCGATTGTTAAAGCTAATAACTCCGAGTTAAGCTTCCTGCTT
CTTTTTGCCCTgacactctgttttctgtcttcaaTTACATTCATCGGTGAACCTTTCATT
TGGACTTGTATGCTCTGCCATGTAGCATTTGGTATTAGTTTTATTCTTTGCATATCTTGT
GTATTGAGTAAAACAATTGTCGTGGTGATGGCATTCAAAGCAACATTTCCCAGCAATAAT
ATGATGAAGTGGTTTGGACCAAGACAACAGCGGCTGATGGTTTACATCCTCACACTGGTA
CAATGTGTAATATGTACTGCCTGGTTAATTGTATTTCCACCTTATCCATTGAAAAACACT
AGTCACTCTAATGAGATAATCGTGTTTGAATGTAATGTAGGTTCTTCGTTAGCCTTCTAT
TGTGTGCTTGGTTATATTGGATTTCTATCCTGCGTGTGTTTTGTGGTAGCTTTTCTAGCG
CGACAACTTCCAGACAACTTCAATGAAGCGAAACACATAACGTTTAGCATGCTTATCTTT
TGTGCAGTTTGGATAACTTTCATTCCAGCTTACATTAGTTCACCAGGGAAATATGCTGTG
GCGGTTGAAGTATTTGCTATTTTGGCATCCAGCTTTGGTCTACTTATTTGCATTTTTGCT
CCAAAATGTTATCTTATTCTTCTGAAGAAAGAAAACAATACAAAGAGGAACATGATAGGC
TCAGTGGCTtccaaaaaaaactttgaaaattTTCGA
>Hemiscyllium_ocellatum---CM036671.1-19134080-19143708---6_exons---phobius-tmhmm
ATGAAAATAGCAAGCGCTTATAAAAATCACTCACCCTACTATCAGGCAAGACCAGTTACT
TGCCCTGTAAAAATGCATTATTGGTTTCTTTTAATGGTTAATTCTGCTATTGCCCTGGCC
TGGTCCAGTAATGAGCGGGCTTGCAAAAGTTGGGGTAGGGTTGATTTATTGAGTTTGTCG
AAGGATGGAGATATCACATTGGGTGGCATCTTTCCAATGCACTCTTACCACGTTGAGCAT
CGAGACCTCTCATTCAGCAATCACTTGGAGCCGGCAAAATGCCTCAGctttcAGTTCAGA
CACTTCCGTTTTGCGCTGGCGATGATTTTTGCCATAGAGGAAATAAATAACGACACAACT
CTGCTTCCTGGGGTCACTCTGGGATACCGCATATATGATTCCTGTAATTTGCCCCAGTTA
TCGTTAAAAGCAGCCTTGGCGTTTCTAAACAACCCTGAGGCAAATGCACATTCTGCTAAC
TGTAAAAGCTCCTCCATTGTTTCTGCGATTGTCGCTGATTCTGGATCTACGCAGACTTTA
GCAATAGCACCTTCCATTGGTACCTTCAGAATCCCTATGGTGAGCTACTTTTCTACATGT
GCGTGCCTTAGCAATAGAAAGGAGTATCCATCATTTTTTCGAACAATACCGAGTGATTAC
TATCAGGTTCGAGCATTAGCCCAGCTGGTGAAGCATTTCGGATGGACCTGGATTGGGACA
GTTAAGAGCGATGATGACTATGGAAACTTTGGAATGCAAGCATTTGAAGAAGCAGTCCAA
CAATTTGGTGTTTGTATAGCTTTTTCTGAGTCATTTCACAAATCATACACTCGAGATAAG
TTACTGAAAACAATTGACACAATAAAAACATCTTCTGCAAATGTTGTTGTTGCCTTTGTG
GAAGAATCAAACATGCATATTCTGCTAAAAGAAATGATTAGACAAAATGTCAGCGGCATA
CAATGGATTGGAAGCGAATCATGGGTTTCCACATTTCTTCTTACTCCGAAGGAAAGCAAA
AAGATTGCTTCTGGTGCAATTGGAGTTGCAATTCACAAAGTCAGTATACCAGGATTGAGG
GAGTTCCTAATGAAAATTCATCCATCCTTATATCCAGGGAACCTCTTGGTAAAAACATTT
TGGGAAAGTTGTTTCAGCTGCAGTGTAAGTGATGGAAACAAAACTAATTCTCAAAAAACT
GACTCGGAGCTAAAGAAATGCACAGGGAGAGAAAATCTACAGAATGTCCAAAATGAATTT
ACTGATATGTCGCAATACAGAATCACTTACAACGTGTATAAAGCAACTTATGCGATAGCT
CATGCACTTCACAATATGGCATTGTGTAAAACAGGGGAAGGACCTTTTTTCAATGGAAGT
TGTGTAAATCTTTCAAATTTTCAACCATGGCAGTTGCTATATTACATGAGAACAGTGAGT
TTCATAACCAAGATTGGGGAAAAGGTTTATTTCGGTGAAAACGGAGACCCTGTCGCAACA
TATGACATTGTAAACTGGCAACCAAATGCCCTCGGTAATGTTGACATTGTAAGCGTTGGT
CACTATGATGGGTCAGCTCGTTCTGGAGAAGAGTTTTCAATAACAGAAGAGGCAATCGTT
TGGAGTGGTGGTCAGAAGTCGGTTCCTAAAGCTGTTTGCTCTGAAAACTGTCATCAAGGA
ACAAGGAAAGcagaaagaaaaggacaacccATTTGCTGTTTTGATTGCATAAAATGTGCA
CGCGGTGAAATTAGTAACACAACTGATGCTGTTCATTGCATAAAATGTCCATTGGAATTC
AAATCTAATGAAAGACGGGACCAGTGTATTCCAAAAGAAATtgtgtttctttcctttttc
GAGACAATGGGAATCATTTTGGTGACACTGGCGCTGTTGGGAGCCTGTGCCACTGTTGTT
GTATTTGCAATATTCTATGTCTGTCGGCACACTCCAATTGTAAAAGCTAATAACTCTGAg
ttaagcttccttcttcttttCGCCCTGACACTTTGTTTTCTGTGTTCAATTACATTCATT
GGGACACCTTCAGTTTGGTCATGTATGCTCTGCCATGTCACCTTTGGTATTAGTTTTgtt
ctttgcatttcttgtgtattgagtaaAACAATTGTCGTGGTGATGGCATTCAAAGCAACA
TTTCCCAGCAATAATATGATGCAGTGGTTTGGACCAAGACAACAACGGCTGATGGTTTAC
ATCCTTACACTGGTACAATGTGTAATATGTACTGCCTGGTTAATTGTATTTCCACCGTAT
CCTTTGAAAAACACCAGTCGCTCGAATGAGTTAATCGTGTTTGAGTGCAATGTAGGATCT
TCGTTCGCCTTTTATTGTGTTTTTGGCTATATTGGATTTTTGTCCTGCATGTGTTTTGTG
GTAGCTTTCCTCGCTCGACGACTTCCAGATAACTTCAACGAAGCTAAACACATAACGTTT
AGCATGCTTATCTTTTGCGCAGTTTGGATAACGTTCATTCCAGCTTACATAAGTTCGCCA
GGGAAATATGCTGTGGCAGTTGAAGTATTTGCTATCTTGGCCTCCAGCTTTGGTCTGCTT
ATTTGCATTTTTGCTCCAAAATGCTATGTTATTCTTCTTAAGAAAGAAAGCAATACAAAG
AGGAACATGATGGGATCAGTGGCTTTGAAAAAAAGCTTTGAAAATGTTCATAAA
>Hemiscyllium_ocellatum---CM036671.1-19210105-19217440---6_exons---phobius-tmhmm
ATGAATTCTGCTCTTGCCTTGGCATGGACCAGTAATGAGCAGACTTGCAAACGTTGGGGT
AGGTCTGATTTACTGGGTCTATCCAAGGATGGAGATGTCATATTAGGTGGAATTTTTGGG
ATGCATTCTTACCACTTTGAGCACCGACAACTCACGTTCAGCCATCACCCGGAGCCAACA
AAATGTATCAGctttcAATTCAGACCTTTCCGTTTTGCACTGGCGATGATTTTTGCAATC
GAGGAAATAAATAACGATACAGCTCTACTTCCCGGTGTCACACTGGGATACCGCCTGTAC
GATTCTTGCCAGTTGACTCAGTTATCGCTGAAAGCAGCTATGGCGTTTCTGAATAAACCC
GAGGCAAACACGCCCTCTGTTAATTGTAAAAACTCCTCCGTTGTTTCTGCGATTGTCGCT
GATTCTGGATCCACGAAGTCTTTAACAATAGCACCTTCCATGGGTATCTTCAGAATCCCT
ATGGTTAGTTACTTCGCAACCTGTGCATGCCTGAGCAATAGAAAGGAATATCCATCATTT
TTTCGAACAATACCAAGTGATTACTATCAGGCGAGAGCATTAGCCCAGCTGGTGAAACAT
TTTGGATGGACCTGGATTGGTACAGTTAAGAGTGACGATGACTATGGAAACTTTGGAATG
CAAGCATTTGAAGACACAGTCCAACAATTTGGTGTTTGCATAGCCTTTTCTGAGTCATTT
CATATAACATACGCGCAAGAGAAGTTACTGAAAACAATTGACACTATAAAAACCTCTTCT
GCAAAAGTTGTCGTTGCCTTTGTGGGAAAATCAAACATGCACATTCTACTAAAAGAAATG
ATTAGACAAAATGTCAGTGGCATACAATGGATTGGAACTGAATCATGGGTTTCTGCATTG
CTTCTTCCTCCGGAGGAAACCAAAAAGATTGCTTTTGGTACAATTGGAGTTGCAATTCGC
AAAGTCCATATACCAGGATTGAGAGAGTTCCTAATGAAAGTTCATCCATCCTTGTATCCA
GAGAACCTTTTGGTCAAACTGTTTTGGGAAAGTTGTTTTGGCTGTACTCTAACTGATGGA
AACAAAACAGATTCACGAAAAACTGAATCGGAGCTGAAGAAATGCACAGGAAGagaaaat
ttacaaaatatcCAAAATGAATTTACTGATGTCTTGCAATACAGAGTCACTTACAACGTG
TACAAAGCAACTTATGCAATAGCTCATGCACTTCACAATATGGCGTCATGTAAAACTGGG
TCAGGGCCTTTCACCAATGGGAGTTGTGCCAATATTTCAAATTTTCAACCATGGCAGtta
CTATATTATAtgaaaacagtgaaattcacaaccaaGATCGGAGAAAAAGTTTATTTTGAT
GAAAATGGAGACCCTGTTGCAACCTATGATATTGTAAACTGGCAACCAAATGCCCTCGGT
AACATCGACATTGTAAATGTTGGGCTCTATAATGGATCAGCTCGTTTTGGAAAAGAGCTT
TCAATAACAGAAGGAGCGATTGTTTGGAGTGGTGGTCAGAAGTCGGTACCTAAAGCTGTT
TGTTCTGAAAGCTGCAATCAAGGAACAAGAAAAgcaagaagaaaaggacaacccaTTTGC
TGTTTTGATTGTATACAATGTGCAGAAGGTGAAATTAGTAACACAACTGATTCAATTCAT
TGTATAAAATGTCCATTGGAATTCAAATCTAATGAAAGACGGGATCAGTGCGTTCCAAAG
GAAATtatgtttctttcctttttcgAGACAATGGGAATCAGTTTGGTGACACTGGCGCTG
TTTGGAGCCTGCACCACTGTCAGTGTATTCACAATATTCTACATCTACAGACACACTCCA
ATTGTAAAAGCTAATAACTCTGAGTTAAGCTTCCTTCTACTTTTTGCCCTGACACTCTGT
TTTTTGTGTTCAATTACATTCATTGGGGAGCCTTCAGTTTGGTCTTGTATGCTCTGCCAC
GTAGCGTTTGGTATTAGTTTTgttctttgcatttcttgtgtattgagtaaAACAATTGTT
GTGGTGATGGCGTTCAAAGCAACATTTCCCAGCAATAATATGATGCAGTGGTTTGGACCA
AGACAGCAACGGCTGATGGTTTACATCCTCACACTGGTACAATGTGTAATATGTACAGCC
TGGTTAATTGTATTTCCACCTTATCCATTGAAAAACACTAGTCACTCTCACGAGATAATC
GTGTTTGAATGTAATGTAGGGTCTTCATTAGCCTTTTGTTGTGTACTTGGTTATATTGGA
TTTCTGTCCTGCGTGTGTTTTGTGGTAGCTTTTCTGGCTCGACAACTTCCAGATAACTTC
AATGAAGCGAAACACATAACGTTTAGCATGCTTATCTTTTGTGCAGTTTGGATAACTTTC
ATTCCAGCGTACATAAGTTCGCCAGGGAAATATGCTGTGGCAGTTGAAGTATTTGCTATT
TTGGCTTCCAGCTTTGGTCTGCTTATTTGCATTTTTGTtccaaaatgttatattattctg
ttgaagaaagaaaataataCAAAGAGGAACATGATGGGCTCAGTGGCTTCCAATAAAAGC
TTTGAGAATGTTCAGAAA
>Hemiscyllium_ocellatum---CM036671.1-19251347-19257482---6_exons---phobius-tmhmm
atgatgcattTTTTGGTCCTTTTAGTGATGAATTCTGCCCTTGCCTTGGCGTGGACCAGT
AATGAGCAGACTTGCAAACGTTGGAGTAGACTTGATTTGCTGGGTCTCTCGAAGGATGGA
GATATCATATTAGGTGGAATTTTTGGGATGCATTCTTACCACGTTGAGCATCGGCAATTC
ACGTTCAGCAGTCAACCTGAGCCAGCAAAATGCATCAGctttcGGTTCAGAGCTTTCCGT
TTTGCACTGGCGATGATTTTTGCAATCGAAGAAATAAATAACGATACAGCTCTACTTCCC
GGTGTCACACTGGGATACCGTCTGTACGATTCTTGTAAGTTGACTCAGTTATCGCTGAAA
GCAGCTATGGCGTTTCTGAACAAACCCGAGGCAAACACGCCCTCTGTTAATTGTAAAAAC
TCCTCCGTTGTTTCTGCGATTGTTGCTGATTCTGGATCTACGAGGTCTTTAGCAATAGCA
CCTTCCATGGGTATCTTCAGAATCCCTATGATTAGTTACTTCGCAACCTGTGCATGCCTG
AGCAATAGAAAAGAATATCCATCATTTTTTCGAACAATACCAAGTGATTACTATCAGGCG
AGAGCATTAGCCCAGCTGGTGAAGCATTTTGGATGGACCTGGATTGGGACAGTTAAGAGC
GACGATGACTATGGAAACTTTGGAATGCATGCATTTGAAGAGGAAGTTCAACAGTTAGGC
GTTTGCATAGCCTTTTCTGAGTCGTTTCACTTAACATATGCTCGAGAGAAATTACTGAAA
ACAATTGACACCATAAAAACCTCTTCTGCAAAAGTTGTCATTGCCTTTGTGGGAGAATCA
AACATGCGGACTCTACTAAAAGAAATGATTAGACAAAATGTCAGCGGCATACAATGGATT
GGAACTGAATCATGGGTTTCTGCATTGCTTCTTTCTCCGGAGGAAATCAAAAAGATTGCT
TCTGGTACAATTGGAATTGCAATTCGCAAAGTCCGTATACCAGGGTTGAGAGACTTCCTA
ATGAAAGTTCATCCATCCTTGTATCCAGAGAACCTTTTGGTCAAACTGTTTTGGGAAAGT
TGTTTTGGCTGTACTCTAACTGATGGAAACAAAACAGATTCACGAAAAACTGAATCGGAG
CTGAAGAAATGCACAGGAAGagaaaatttacaaaatatcCAAAATGAATTTACTGATGTC
TTGCAATACAGAGTCACGTACAACGTGTACAAAGCAACTTATGCAATAGCTCATGCACTT
CACAATATGGCGTCATGTAAAACTGGGTCAGGGCCTTTCACCAATGGGAGTTGTGCCAAT
ATTTCAAATTTTCAAGCATGGCAGttaCTACATTATATgagaacagtgaaattcacaacc
aaGATCGGAGAAAAAGTTTATTTTGATGAAAATGGAGACCCTGTCGCAACATATGATATT
GTAAACTGGCAACCAAATGTTCTCGGTAACATCGACATTGTAAATGTTGGGCTCTATGAT
GGATCAGCTCGTTTCGGAGAAGAACTTTCAATAACAGAAGGGGCGATTGTTTGGAGTGGT
GGTCAGAAGTCGGTACCTAAAGCTGTTTGTTCTGAAAGCTGCCATCAAGGAACAAGAAAa
gcaggaagaaaaggacaacccgTTTGCTGTTTTGATTGTATACAATGTGCGCAGGGTGAA
ATTAGTAACACAACTGATTCCATTCATTGCATAAAATGTCCATTGGAATACAAATCTAAT
GAAAGACGGGATCAGTGCGTTCCAAAGGAAATTGTGTTCCTTTCCTTTTTCGAGACAATG
GGAATCATTTTGATGACACTGGCGCTGTTTGGAGCCTGCACCACTATTGCTGTATTTGCA
ATATTCTACATCGACAGACACACTCCAATTGTGAAAGCTAATAACTCAGAGTTAAGCTTC
CTTCTACTTTTTGCCCTGACACTTTGTTTTCTGTGTTCAATTACATTCATTGGGGAACCT
TCAGTTTGGTCTTGTATGCTCTGCCACGTAGCATTTGGTATTAGTTTTgttctttgcatt
tcttgtgtattgagtaaAACAATTGTTGTGGTGATGGCGTTCAAAGCAACATTTCCCAGC
AATAATATGATGCAATGGTTTGGACCAAGGCAACAACGGCTGATGGTTTACATCCTCACA
CTGGTACAATGTGTAATATGTACTGCCTGGTTAATTGTATTTCCACCTTATCCATTGAAA
AATACTAGTCACTCTAATGAGATAATCGTCTTTGAATGCAATGTAGGATCTTTGTTAGCC
TTCTACAGTGTACTTGGTTATATTGGATTTCTGTCCTGTGCATGTTTTGTCATGGCTTTT
CTGGCTCGACAACTTCCAAATAACTTCAATGAAGCGAAACACATAACGTTTAGCATGCTT
ATCTTTTGCGCAGTTTGGATAACTTTCATTCCAGCGTACATAAGTTCGCCAGGGAAATAT
GCTGTGGCAGTTGAAGTATTTGCTATTTTGGCTTCTAGCTTTGGTCTTCTTATTTGCATT
TTTTCTCCAAAATGTTACATTATTCTGTTGAAGAAAGAAAACAATACAAAGAGGAACATG
ATGGGCTCAGTGGGTTCAAAAAAATTCTTTCAGAGTGTTGATAAA
>Hemiscyllium_ocellatum---CM036671.1-19269531-19276732---6_exons---phobius-tmhmm
atgatgcattTTTTGGTCCTTTTAGTGATGAATTCTGCCCTTGCCTTGGCGTGGACCAGT
AATGAGCAGACTTGCAAACGTTGGAGTAGACTTGATTTGCTGGGTCTCTCGAAGGATGGA
GATATCATATTAGGTGGAATTTTTGGGATGCATTCTTACCACGTTGAGCATCGGCAATTC
ACGTTCAGCAGTCACCCTGAGCCAGCAAAATGCATCAGctttcGGTTCAGAGCTTTCCGT
TTTGCACTGGCGATGATTTTTGCAATCGAAGAAATAAATAACGATACAGCTCTACTTCCC
GGTGTCACACTGGGATACCGTCTGTACGATTCTTGTAAATTGACTCAGTTATCACTGAAA
GCAGCTATGGCGTTTCTGAACAAACCCGAGGCAAACACACCCTCTGTTAATTGTAAAAAC
TCCTCCGTTGTTTCTGCCATTGTTGCTGATTCTGGATCTACGAGGTCTTTAGCAATAGCA
CCTTCCATGGGTATCTTCAGAATCCCTATGATTAGTTACTTTGCAACCTGTGCATGCCTG
AGCAATAGAAAAGAATATCCATCATTTTTTCGAACAATACCAAGTGATTACTATCAGGCG
AGAGCATTAGCCCAGCTGGTGAAGCATTTTGGATGGACCTGGATCGGGACAGTTAAGAGC
GACGATGACTATGGAAACTTTGGAATGCATGCATTTGAAGAGGAAGTTCAAGAGTTAGGC
GTTTGCATAGCCTTTTCAGAGTCATTTCACTTAACATATGCTCGAGAGAAATTACTGAAA
ACAATTGACACCATAAAAACCTCTTCTGCAAAAGTTGTCGTTGCCTTTGTGGGAAAATCA
AACATGCGGACTCTACTAAAAGAAATGATTAGACAAAATGTCAGCGGCATACAATGGATT
GGAACTGAATCATGGGTTTCTGCATTGCTTCTTTCTCCAGAGGAAACCAAAATGATTGCT
TCTGGTACAATTGGAATTGCAATTCGCAAAGTCCATATACCAGGGTTGAGAGACTTCCTA
ATGAAAGTTCATCCATCCTTGTATCCAGAGAACCTTTTGGTCAAACTGTTTTGGGAAAGT
TGTTTTGGCTGTACTCTAATTGATGGAAACAAAACAGATTCACGAAAAACTGAATCGGAG
CTGAAGAAATGCACAGGAAGagaaaatttacaaaatatcCAAAATGAATTTACTGATGTC
TTGCAATACAGAGTCACTTACAACGTGTACAAAGCAACTTATGCAATAGCTCATGCACTT
CACAATATGGCGTCATGTAAAACTGGGTCAGGGCCTTTCTCCAATGGGAGTTGTGCCAAT
ATTTCAAATTTTCAACCATGGCAGttaCTATATTATATgagaacagtgaaattcacaacc
aaGATCGGAGAAAAAGTTTATTTTGATGAAAATGGAAACCCTGTCGCAACATATGATATT
GTAAACTGGCAACCAAATGCTCTCGGTAACATCAACATTGTAAATGTTGGGCTCTATGAT
GGAACAGCTCGTTTCGGAGAAGAACTTTCAATAACAGAAGGGACGATTGTTTGGAGTGGT
GGTCAGAAGTCGGTACCTAAAGCTGTTTGTTCTGAAAGCTGCCATCAAGGAACAAGAAAa
gcaggaagaaaaggacaacccgTTTGCTGTTTTGATTGTATACAATGTGCGCAGGGTGAA
ATTAGTAACACAACTGATTCCATTCATTGCATAAAATGTCCATTGGAATTCAAATCTAAT
GAAAGAAGGGATCAGTGCATTCCAAAAGAAATtgtgtttctttcctttttcGAGACAATG
GGAATCATTTTGGTGACGCTGGCCCTTATTGGAGCCTGCACCACTGTTGGTGTATTCGCA
ATATTCTACATCTACAGACACACACCAATTGTGAAAGCTAATAACTCAGAGTTAAGCTTC
CTTCTACTTTTTGCCCTTACACTTTGTTTTCTGTGTTCAATTACATTCATTGGGACACCT
TCAGTTTGGTCTTGTATGCTCTGCCACGTAGCATTTGGTATTAGTTTTgttctttgcatt
tcttgtgtattgagtaaAACAATTGTTGTGGTGATGGCGTTCAAAGCAACATTTCCCAGC
AATAATATGATGCAGTGGTTTGGACCAAGACAACAACGGCTGATGGTTTACATCCTCACA
CTGGTACAATGTGTAATATGTACTGCCTGGTTAATTGTATTTCCACCTTATCCATTGAAA
AACACTAGTCACTCTAATGAGATAATCGTCTTTGAATGCAATGTAGGATCTTTGTTAGCC
TTCTACAGTGTACTTGGTTATATTGGATTTCTGTCCTGTGCATGTTTTGTCATGGCTTTT
CTGGCTCGACAACTTCCAAATAACTTCAATGAAGCGAAACACATAACGTTTAGCATGCTT
ATCTTTTGCGCAGTTTGGATAACTTTCATTCCAGCTTACATAAGTTCGCCAGGGAAATAT
GCTGTGGCAGTTGAAGTATTTGCTATTTTGGCTTCCAGCTTTGGTCTTCTTATTTGCATT
TTTTCTCCAAAATGTTACATTATTCTGTTGAAGAAAGAAAACAATACAAAGAGGAACATG
ATGGGCTCAGTGGGTTCAAAAAAATTCTTTCAGAGTGTTGATAAA
>Hemiscyllium_ocellatum---CM036671.1-19290821-19299631---6_exons---phobius-tmhmm
ATGCATTATTCGGTCCTTTTAGTGATGAATTCTGTTCTTGCCTTGGTATCGACCAGTAAT
GAGCAGACTTGCAAACGTTGGGGTAGGTCTGATTTACTGGGTCTATCGAAGGATGGAGAT
GTCATATTAGGTGGAATTTTTGCGATGCATTCTTACCACGTTGAGCATCGGCAATTCATG
TTCAGCAATCATCCGGAGCCAGCAAAATGCATCAGctttcAATTCAGACCTTTCCGTTTT
GCACTGGCGATGATTTTTGCAATTGAGGAAATAAATAACGATACAGCTCTACTTCCTGGT
GTCACGCTGGGATACCAGCTATACGATTCTTGCCAGTTGACTCAGTTATCACTGAAAGCA
GCTATGGCGTTTCTGAACAAACCCGAGGCAAACACGCCCTCTGTTAATTGTAAAAACTCT
TCCACTGTTTCTGCGATTGTCGCTGATTCTGGATCCACGAGGTCTTTAGCAATAGCACCT
TCCATGGGTATCTTCAGAATCCCTATGGTTAGTTACTTTTCTACCTGTGCGTGCCTGAGC
AACAGAAAGGAATATCCATCATTTTTTCGAACAATACCAAGTGATTACTATCAGGCTAGA
GCATTAGCCCAGCTGGTGAAACATTTTGGATGGACCTGGATTGGGACCATTAAGAGCGAC
AATAACTATGGAAACTTTGGAATGCAAGCATTTGAAGAGGCAGCCCAACAGTTAGGAGTT
TGCATAGCCTTTTCCGAGTCGTTTCATATAACACGTGCTCGAGAGAAGTTACTGAAAACA
ATTGACACCATAAAAACCTCTTCTGCAAAAGTTATCGTCGCGTTTGTGGGACAATCAAAC
ATGCGTGTACTACTGAAAGAAATGATTAGACAAAATGTCAGCGGCATACAATGGATTGGA
AGCGAATCATGGGTTTCCGCATTGATTCTTCCACAGAAGGAAACTAAAAAGATTGCTACT
GGTACAATTGGAGTTGCAATTCGCAAAGTCAATATACCAGGGTTGAGAGACTTCCTCATG
AAAGTTCATCCATCCTTGTATCCAGAGAACCTTTTGGTGAAAAGGTTTTGGGAAAGTTGT
TTTGGCTGTACTCTAACCGATGGAAACAAAACAGATTCCCCAAAAACCGAATTGGGGCTG
AAGAAATGCACAGGAAGagaaaatttacaaaatatcCAAAATGAATTTACTGATGTCTTG
CAATACAGAGTCACTTACAACGTGTACAAAGCCACTTATGCGATAGCTCATGCACTTCAC
AATATGGCGTCATGTAAAACTGGGTCAGGGCCTTTCTCCAATGGGAGTTGTGCAAATATT
TCAAATTTTCAACCATGGCAGttgCTATATTATATGAGAACAGTGAATTTCATAACCAGG
ATCGGAGAAAAAGTTTATTTTGATGAAAATGGAGACCCTGTCGCAACATATGATATTGTA
AACTGGCAACCAAATGCCCTCGGTAACATCGACATTGTAAATGTTGGGGTCTATGATGCA
TCAGCTCGTTCTGGAGAAGAATTTTCAATAACAGAAGGGGCGATTGTTTGGAGTGGTGGT
CAGAAGTTGGTACCTAAAGCTGTTTGTTCTGAAAGCTGCCATCAAGGAACAAGAAAAgca
agaagaaaaggacaacccaTTTGCTGTTTTGATTGCATACAATGTGCACAAGGTGAAATT
AGTAACACAACTGATTCCACTCAATGTATAAAATGTCCATTGGAATTCAAATCTAATGAA
AGAAGGGATCAGTGCATTCCAAAAGAAATtgtgtttctttcctttttcGAGACAATGGGA
ATCATTTTGGTGACGCTGGCCTTTATTGGAGCCTGCACCACTGTTGGTGTATTCGCAATA
TTCTACATCTACAGACACACTCCGATTGTTAAAGCTAATAATTCTGAGTTAAGCTTTCTT
CTTCTTTTCGCCCTGACACTTTGTTTTCTGTCTTCAGTTACATTCATTGGGGAACCTTCA
GTTTGGTCATGTATGCTCTGCCACGTAGCGTTTGGTATTAGTTTTgttctttgcatttct
tgtgtattgagtaaAACAATTGTCGTGGTAATGGCGTTCAAAGCAACATTTCCCAGCAAT
AATATGATGCAGTGGTTTGGACCAAGACAACAACGGCTGATGGTTTACATCCTCACACTG
GTACAATGTGTAATATGTACTGCCTGGTTAATTGCATTTCCACCTTATCCATTGAAAAAT
ACTAGTCACTCTCATGAGATaattgtgtttgaatgcaatGTAGGATCTTCAGTAGCCTTT
TACAGTGTACTCTGTTATATTGGATTTCTATCCTGTGTGTGTTTTGTAGTAGCTTTTCTG
GCTCGACAACTTCCAGATAACTTCAATGAAGCGAAACACATAACATTTAGCGTGCTTATC
TTTTGCGCAGTTTGGATAACTTTCATTCCAGCGTACATAGGTTCACCAGGGAAATATGCT
GTGGCAGTTGAAGTATTTGCTATTTTGGCTTCCAGCTTTGGTCTTCTTATTTGTATTTTT
ACtccaaaatgttatattattcTGTTGAAGAAAGAAAACAATACAAAGAGGAACATGATG
GGTTCAGTGGCTTCCAAAAACAGctttgaaaatgttcaaaaa
>Hemiscyllium_ocellatum---CM036671.1-19339444-19351223---6_exons---phobius-tmhmm
ATGCGTTACGTTCTATCATGTATCTTATCGTTATCCCTACTTACATCTGCGCTGATGAAG
AATGATCCAAGCTGTAAACAATGGGGGAGTGATGACTTGCTTGGCTTTACTAAGGAAGGT
GATATTGTTCTTGGCGGAGTTTTCAGTGTACATATGAACGTCGATCGTCTGGATCTTGCT
TTTCAAAGGCAACCAGAAGCGGTAAAATGCAAAAGCTTTTGGCCAAGAGGTTTGCGCTTT
GTACTGACGATGATTTTTGCCATTGAAGAAATCAACAAGAACCCAAGGCTGCTTCCTAAT
GTTACCCTGGGTTACCGGATTTATGACACTTGTACCATGCCGTCTTTAACTCTGAAAGCA
ACTTTCCAGTTTTTAAACAGAGATGAAGTCATTTCCTCCAACTTGGCTTGCTCCAAGTCT
TCCACTGTCTCTGCTATTGTTGGCGATGCGGCATCCTCGCAGTCTGGAGCAATGGCAACT
TTAATTGGTCCGTTCAGGATTCCTATGGTCAGCTACTTTTCCACCTGCGCATGCCTGAGT
AACAGGAATGAATACCCATCGTTTTTCAGAACCATACCGAGTGACTACTTTCAGGCAAGA
GCCTTAGCCCATCTGGTGAAACGCTTTGGTTGGACATGGATCGGGACGGTTAGAAACGAC
GATGATTATGGTAACTTTGGGATGCAAGCTTTCACCGAAACTGTCCAACATTTGGGAGTT
TGCATTGCTTTCTCTGAGTCTATTCACAGAAGCTACCACAGAGACAAGCTACTTCGAATC
GTAGACACTGTCCGGAAATCTTCAACCAAAGTTGTAGTGGCATTCGTTGCGCCCGAGGAA
ATGAGCATTTTATTCAGTGAGATTGCTCGACAGAATGTCAATGGCGTACAATGGATAGGA
AGCGAGGCTTGGGTATCTACGCAGTTTCTACCCCCGGAAGAAAGCAGGCGGTTTGTCGCT
GGCGCAATCGGAGTTGCAATTCGCCAGGTAGATATACCAGGACTGAGAGAATTTCTCATG
GACGTCCATCCTTCCATGTATCCAGGTAACCGTTTAGTGAAGGAGTTTTGGGAATCAACT
TTCAGCTGTGCACTAAGAGGCACAGATAACAGAATAGATCAAGTTCCCTTAACCATGATG
AAAGAATGTACCGGAAGAGAGAGTTTGCGATTGACACACAATGAACTTACTGATGTCTCA
CAGTACCGGGTGACTTACAATGTTTATAAAGCTATATATGCCATAGCGCATACTCTTCAT
AACATGCTGTCGTGCAAAAGTGGCAAGGGAACATTTGTCGAAAATACTTGCGCAGATATC
TCAAGTTTCCAACCCTGGCAGCTACTGCATTTCATGAAAACAGTCAATTTCACGACCAAG
ATCGGTGAGAACGTCTATTTTGATGATAATGGAGATCCAGTGGCTACCTATGACATCGTA
AACTGGCAACCCAATGCGGCTGGCGGCGTGGACATCATCGGTGTTGGAGTCTATGACGGC
TCAGCCCCCCCAGGGAAAGAAATTATGTTAAAGGATGAAGCAATTATATGGAGTGGAGAT
CAGATTACGGTTCCACGAGCAGTTTGTTCCAAAACTTGCCCCAATGGAACAAGGAAAGCA
ACAAGGAAAGGACAACCCCTTTGTTGCTTTGACTGCATTAAATGCGCTGAAGGTGAAATT
AGCAACGTCACTGATTCACCAGATTGCATTAAGTGTCCACGGCAATACCGGTCCAACCGG
GGACGTGACGAATGCATCTTAAAGGAAATCGAGTTCCTTTCTTTTGGTGAGCTGATGGGT
ACTATTTTGGTGACTCTGGCATTTCTCGGAGCCTCTATCACAATCAGtgtatttgttttg
ttttatgttcACAGAAACACTCCAATTGTTAAAGCAAACAACTCCGAGttgagttttttg
cttctttgTGCATTAACCTTGTGTTTTCTGTGTTCAATGACGTTCCTTGGAGAACCTTCT
ACCTGGTCCTGTATATTGCGTCACACAGCATTTGGTATAATTTTTGTGTTTTGCATTTCG
TGTGTTTTGAGTAAAACAGTTGTTGTGGTGATGGCATTTAATGCAGTCCTTCCCAGCAAT
AACATGATGAGGTGGTTTGGACCTACACAGCAGCGCTTATCTGTGTGTGTCCTTACACTG
GTGCAATGTGTAATATGCTCAGTCTGGCTAAGAACATCACCTCCTTATCCTCTAAAGAAC
AGTGATTATTTCACTGAAATAATTGTTTTTGAATGCAATGTAGGTTCACCAATAGCTTTT
TATTGTGCGCTGGGTTATATTGGATTTCTGTCTTGTGTGTGTTTTGTGGTTGCTTTTCTA
GCTCGTCAACTTCCAAACAATTTCAATGAAGCTAAACACATCACTTTTAGTATGCTTATC
TTTTGTTCTGTGTGGCTAACTTTTATTCCAGCATATATCAGCTCCCCTGGTAAATACGCT
GTAGCTGTGGAAGTCTTTGCTATTTTAGCATCTAGCTATGGACTAGTTTTCTGTATTTTT
GCCCccaaatgttatattattttgcTGAGAAAAGATAGAAACACAAAGAAGCATCTGATG
GATAAAACAACTTCCAATGATCAT
>Hemiscyllium_ocellatum---CM036671.1-19362849-19372761---6_exons---phobius-tmhmm
ATGTCCATTAAAAAAGAACCAGTTAGAAATCTAATGATGCATTACATTTTGTCATTCGTT
TTAACGTTATCCCTTCTTGCATCGATGCTGTTGAAGACTGAGCCAATCTGTAAACAATGG
GGAGCTGATAACTTGGTCGGCTTGTCTAAAGAAGGTGACATTGCTATCGGCGGAGTGTTC
AGTGTGCACACCAATGTTGATCGCCTGGATCCTTCCTTTCAAAGAAGGCCCGAAGTGGTG
AAGTGCAGAAActTTTGGTTCAGGGTCTTTCGTTTCGTGCTGACGATGATTTTCGCTATT
GACGAAATCAACAAGAACCCAAAGCTACTTCCGAATCTTACCCTGGGTTACCGGATTTAT
GACACCTGTACCATGCCATCTTTAACTCTGAGATCAACCTTTGAGTTTCTAAACAGCGGT
GAAGGCAAGTCTTCCGATTGCCAAAGGTCCTCTACAGTTTCAGCCATCGTCGGGGACTCT
GGATCCTCGCAGTCTATAGCAATGGCTACCCTAATCGGTCCTTTCAGCATTCCCATGGTC
AGCTACTTTTCCACCTGTGCATGCCTGAGTAACAGGAATGAATACCCATCATTTTTCAGA
ACCATACCGAGTGACTACTTTCAAGCAAGAGCTTTAGCCCATCTGGTGAAACGCTTTGGT
TGGACATGGATCGGGACGGTTAGAAACGACGATGATTATGGTAACTTTGGGATGCAAGCT
TTCACCGAAACTGTCCAACAATTGGGAGTTTGCATTGCTTTCTCCGAGTCTATTCACAGG
AGCTACCAGAGAGACAAGCTACTTCGAATCGTAGACACTGTCCGGAAATCTTCAACCAAA
GTTGTAGTGGCATTCGTTGCACCAGCTGAGATGACAGTTTTATTGAATGAAATCGTACGA
CAGAATGTGACTGGTATACAATGGGTAGGAAGCGAGGCTTGGGTATCTTCACACTTTTTA
CCCCAGGATAAAAGCAGGCGGTTTGTCGCCGGCACAATCGGAGTTGCAATTCGCCAGGTA
GATATACCAGGACTGAGAGAATTTCTCATGGACGTCCATCCTTCCATGTATCCAGGTAAC
CGTTTAGTGAAGGAGTTTTGGGAATCAACTTTCGGCTGTGCGCTGAGAGGCACAGCGAAC
ACAACAGACCAAATTCTCTACACTGTGAGGAAGGAATGTACAGGACGAGAAAGTTTGCGG
ATGACGCGCAATGAACTTACTGATGTCTCACAGTATCGGGTTACTTACAATGTATATAAA
GCTACATATGCGATAGCCCACGCCATTCATGACATGCTGTCTTGTAAAAGTGACAAAAAT
CAATTTCGGCAAAAAGGTTGTGCAAATATCTCAAGTTTTCAACCCTGGCAGCTTTTGCAT
TATATGAAAACAGTCAATTTCACGACCAAGATCGGTGAGAACGTCTATTTTGATGATAAT
GGAGATCCAGTAGCTACCTATGACATCGTAAACTGGCAACCCAATGCGGCTGGCGGCGTG
GACATCGTCAGTGTTGGAGTTTATGACGGATCAGCCCCTCCAGGCCAAGAAATTGCGATA
AAGGATGAAACAGTTGTTTGGAGTGGAGATCAGATGACGGTTCCAAGAGCAGTTTGCTCT
GAAAGCTGCCCCAAAGGGACAAGGAAAGCAACAAGGAAAGGGCAACCCCTTTGTTGCTTT
GACTGCATAAAATGCGCTGATGGTGAAATTAGCAACATTACTGaTTCATCAGATTGCATT
AAATGCCCATGGCAATACCGGTCTAACTGGAGACGAGATGAATGCATATTAAAGGCCATT
GAGTTTCTTTCCTTTGGAGATCCGATGGGTACTATTTTGGTGACTCTGGCATTTCTCGGA
GCCTCCATCACAATCAGtgtatttgttttgttttatgttcACAGAAACACTCCAATTGTT
AAAGCAAACAACTCGGAGttgagttttttgcttctttgTGCATTAACCTTGTGTTTTCTG
TGTTCAATGACGTTCCTTGGAGAACCTTCCACCTGGTCCTGTATATTGCGTCACACAGCA
TTTGgtgtaatttttgttttttgcaTTTCGTGTGTTTTGAGTAAAACAGTTGTTGTGGTG
ATGGCATTTAATGCAGTCTTTCCCAGCAATAACATGATGAGGTGGTTTGGACCTACACAG
CAGCGCTTATCTGTGTGTGTCCTTACACTGGTGCAATGTGTAATATGCTCAGTCTGGCTA
AGAACATCACCTCCTTATCCTCTAAAGAACAGTGATTATTTCACTGAAATAATTGTTTTT
GAATGCAATGTAGGTTCACCAATAGCTTTTTATTGTGTACTGGGTTATATTGGATTTCTG
TCTTGTGTGTGTTTTGTGGTTGCTTTTCTAGCTCGTCAACTTCCAAACAATTTCAATGAA
GCTAAACACATCACTTTTAGCATGCTTATCTTTTGTTCTGTGTGGCTAACTTTTATTCCA
GCATATATCAGCTCCCCTGGTAAATACGCTGTAGCTGTGGAAGTCTTTGCTATTTTAGCA
TCTAGCTATGGACTAGTTTTCTGTATTTTTGCCCCCAAATGTTATATTATCTTGCTGAGA
AAAGATAGAAATTCAAAGAAGCATCTGATGGTTAAA
>Hemiscyllium_ocellatum---CM036671.1-19414364-19425470---6_exons---phobius-tmhmm
ATGGATGGTCGATTCTTGCTGATATTATTGTCTGTTCTCACCCCCAGTTGGTTGACGAAT
GAGCCAAAATGCAAACGTTGGGGCAAGTTTGACTTGCTCGGATTGTCTAAGGACGCAGAC
ATCGTTCTGGGCGGAGTTTTCAGTGTCCACGTCGATGTAGAAGATCAAGATCTCTCCTTC
AGGACCCAACCGAAACCGTTGAAGTGTACACTCTTTCGATTTAGACTTTTTCGTTTTGCA
ATAACGATGATATTTGCAATAGAAGAAATCAACAAGAATCCAAATCTGCTTCCAAATGTT
ACTTTGGGTTACTGGATTTATGATTCTTGCGGCATGCCCACTGTGTCACTGAAAGGAGCC
TTTGAATTTTTGAACGGTCTGGAAGCGGCATCTTCAGAATCTGTCTGTCAACGCTCCCCC
GTGATTCCTGCTATTGTCGGTGATTCTGGGTCATCACAAACAATGGCAATCGCGTCTTTA
ATCGCCCCATTTCGCATCCCTTTGGTTAGTTATGTCGCTTCATGTGCATGCCTGAGCAAC
AGATATGAATATCCGTCATTCTTCAGAACAATTCCGAGTGATTATTTTCAGGTGAGAGCC
ATAGCTCAACTCATAAAACATTTTGGATGGACCTGGATTGGGACAATCAGAAGTGATGAT
GACTATGGAAACTTTGGGATACAAGCTTTCACAGAGGTAGTGCGAGAGTTGGGTATTTGT
ATCGCCTTCTCTGAATCATTTCACATCACATATCCAAGGTACAAATTACTTAAAACTTTG
GACATCATCAAGCAATCTTCTACAAAAGTTATATTAGCCTTCCTTGCACAAGCCGATATG
AGCATTTTACTGCAGGAAGTTGTACGGCAGAATTTAACTGGCATACAATGGATAGGAAGC
GAGGCCTGGGTCACCACGACCGTACTGCCTCCTGAAGAAAGTAGACAATTCCTTGTTGGC
ACAATTGGAATTGCGATTCGAAAAGTACGTGTGCCGGGACTGAAGGAATTTTTAATGCAG
TCTCACCCATCTGCATATCCAGGAAACCGTTTAATTGAAGAGTTTTGGGAAAGAGCGTTC
AGCTGCAACTTGAAGAACGCGGAAAACAAATTTAATGACTTAAAACCAGATTCGTGGCCC
AAGAATTGCACCGGGAAGGAAAATCTCTATACTACACGTAATGATTTTACAGATGTGTCT
GAGTACAGAGTAACTTATAATGTGTACAAATCAACCTATGCCATTGCTCACGCTCTACAT
GACATGCTCTCGTGTGAACATGGCAAAGGACCATTCATTAATAACAGTTGTGCAAATATT
TCAAACTTTCAACCGTGGCAGCTTCTTCATTACATGAAAAGAGTAAACTTCAGGACAAAG
ATTGGTGAAAAATTATATTTTGACAGTAATGGCGACCCAGTGGCAACATATGACATTGTA
AACTGGCAGGCGACCGACTTTGGTGCTGATATTGTAACTGTTGGATATTATGATGGAGCT
GCTCCCTCAGGCGAAAACTTTATACTATCTGAAAAGGCAATTGTATGGAGTGGTGGCCGG
GCTACGGTTCCAAAGGCAATTTGCTCCGAAAGTTGCTTTCCAGGAACAAGGAAAGCAGCA
AGGATAGGACAACCCAAATGTTGCTTCGATTGTGTACAATGTTCACAGGGAGAAATGAGT
AACACTACTGATTCAACGGAATGCATCCCATGTCCAACAGAATACAAGTCCAATCAACAG
CGAGACCAGTGTGTACCGAAGGAGATAGAATTTTTATCCTTTTATGAGATCATGGGGATT
ATTCTGGTGGCATTTGCATTATTTGGATGCTGCATCACTTTAATCGTATTTTTTACATTT
TACACTCACAGGCACACTCCAATTGTAAAAGCTAACAACTCAGAATTAAGCTTTCTTCTG
ATTGTTACATTACTGCTTTGTTTTCTATGTTCCATTACATTTATTGGTGAACCCTCAGCC
TGGTCTTGCATGTTACGTCACACAGCATTTGGAATTGCATTTGTTCTTTGTGTGTCTTGC
ATTTTGTGTAAAACACTTGTTGTTGTCCTGGCATTTAAAGCGACCCTTCCCAACAACAAC
CTCATGAAGTGGTTTGGACCAGTGCAGCAGCGACTGACTATTTTCATTCTGACTCTGTTG
CAATGCTTAATATGCACAATCTGGCTCGCCACCTCACCGCCTTATCCTTTGAAAAACAGC
AATTATTTTAATGAGGTCATTGTTTTTGAATGCAATGTAGGATCTTCAGTTGCCTTTTAT
TGTGTGCTGGGTTATATTGGATTTCAGTCTTGTGTGTGCTTTGTAGCCGCTTTTCTTGCT
CGACATCTACCTGACAATTTCAATGAAGCTAAACACATCACTTTCAGCATGTTGATTTTC
TGTGCTGTTTGGATCACATTCATTCCAGCTTATATAAGTTCTCCTGGGAAGTACACAGTA
GCTGTAGAAGTGTTTGCTATTTTAGCATCGAGCTTCGCCTTGCTGATCTGTATTTTCGCT
CCTAAGTGTTATATTATTCTGTTGGAAAGAGAAAAGAACACCAGAAAACATTTAATGGGC
AAAGCATCTTCTAAAAGGCTT
>Hemiscyllium_ocellatum---CM036671.1-20257517-20266525---7_exons---phobius-tmhmm
ATGAAGGTTTTGTTTTGGGCTTTAGTGTATGCCTTTCCTCTTTTGTGTACTCACCAACAA
ACATGTACACGTCGAGGAAAATTCAGCCTAAATCACTCAGTGGAGGAGGGTGATGTCATT
ATAGGGGGAATGTTTAATGTACACTCCGATAGAATTGAAATGCTACATTCCTTTAAAGAC
GTGCCACAGGAGACACAATGCAGAAGGTTTGATTTCAGAGCGTTTCGCCTCGTGCAAACT
ATGATTTTTGCCATCGAAGAAATAAATAAGAATCCTGCCCTGCTTCCCAATATTTCGCTC
GGCTACCGAATTTATGATGATTGTTCCTCGCCAATCATTGCAACGACAGCAGCGTTGGCT
CTTATCAATGGGAAGGGCCAAGTCGTGGATGAAAAATGCAAACAACGTCCGCTGGTTTCA
GCTCTAATTGGTGGCGGCTCATCTTCAGAGTCAATAGCGGTAACAAGACTGATTAGTCCT
TTCAGAATCCCATTGGTTAGCTACTTTTCTACCTGCGCATGCCTTAGCAACAAAGACAAC
TTCCCAACGTTTTATAGAACGATACCAAGTGACTATCATCAATCCAAATTTTTAGCTCAC
GTTGTCAAGAATTTTGGATGGACTTGGATTGGAACAATTAGAGTCAACAACGATTACGGA
AATTTTGGAATGCAAGCGTTCATAGAAACAGTCGAGAAGTTGGGAGTCTGCATTGCCTTC
TCTGAATCCTTTTACAGGACTGACCCCAGGGAGAGGGTGATGGAAATAGTAGAGGTTATT
AAGAAAGCCAGCACAAAAGTTGTAGTTGCATTTTCTTCCACGCAAGAAATGCGTATTCTG
TTGAAAGAACTTTTACATCAGAATGTCACTGATATTCAGTGGATAGGAAGCGAAGCCTGG
GTTACCGCAGATCTCCTTGCTCCGGAAGAGAATGTTAAAATCGTGGTTGGAACTATAGGG
GCAGCAATCCGTCGCTCAGAAATCCCGGGACTGCTGAAAGAGTTCTGGGAAACGGCGTTC
CAATGCAGCTTGATTCCAGCGGAAGCTATAAATCCAGCGAATAATTCAGTGGAAATGCGG
CGATGTACAGGAAACGAACGCTTAGAAGAGCTACAAAACGCATATTCTGACCTTGAGATG
GACGGCTCAACCTACAATGTGTATAAAGCAGTGTATGCCTTAGCTCACGCGTTTCACAAT
ATGTTTGCTTGCAAAAATGGTGAAGGGCCATTTGTAAATAGTACCTGTATAATCGCTTCT
AATTTCGAACCGTGGCAGGTACTACGTTACATGCAAACAGTAAACTTCAGAACAAAGAAC
GGTGACAACGTTTATTTTGACGAAAAGGGAGACCCAGTCGCTGCATACGATTTAGTCAAC
TGGCAAACTAATTCCAAAGGAGTTGCACACATTCAGACCATTGGCTATTATGACGAATCC
GCGCCTCCTGGGCAGCAAGTTGTGTTAAGTGAAAGATCAATCGTATGGCGCGGAGGCCAA
AGGACGGTTCCTCGTGCAGTTTGTGCCGAAAGTTGTCCACTTGGTACAAGAAAGCTTATT
AGGAAAGGACGACCTATTTGTTGCTTTGATTGTACGCCATGTTCTGAAGGGGAAGTTAGT
AACACCACAGGTTCAACTGACTGCGTCAAGTGCCCAACAGAGTACTGGCCCAATATATCG
AGAGATAAATGCGTAGCAAAAGAAATTGAGTTTCTGTCTTATACTGAAATTTTGGGAATT
GTATTAGCAACGCTTGCACTGGTTGGAGTCTGCCTAGCTATAGCAACATTAATAGTTTTC
ATAAAGTATAAAAACACTCCTATTGTCAAAGCAAACAACTCTGAGTTAAGCTTCCTCCTG
CTTTTTGCAATAGCGCATTGTTTTTTGTGTTCCCTTACATTCATAGGGAAACCTTCACCG
TGGTCATGTATTTTACGCTGCACTGCTATTGGAGTTTCCTTCGTTCTATCTATCTCTTGT
ATTTTGGTTAAAACAATGATTGTACTGCTTGTGTTTAAGGCAAGAGTTCCAAATAATACC
ATGTTAAAATATTTTGGTGTCACACAGCAACGTTTAAGCATTTTTGTTCTCACGTTCATT
CAAGGTATTATAAGTGTATTGTGGTTGGCTATGGCACCCCCATTTCCCATGAAAAATACC
AGATACTATAACGACATTATCATTTTAGAATGCAATGTGGGCTCTGTAACTGCCTTTTAT
TCAGTTTCAGTTTACATTGGCACTCTTTCTTGTGTCTGCTTTGTCCTTGCATTTTTATCA
CGAAAACTGCCTGATAATTTTAATGAAGCTAAATTTATAACTTTTAGCATGCTTACATTT
TGTGCAGTTTGGATAGCTTTCATTCCAGCTTATGTAAGCTCTCCTGGAAAATATACCACT
GCTTCAGAGGTTTTTGCTATTTTGACTTCTAACTTTGGACTTCTGCTTTGTATCTTTGTT
CCAAAATGTTATGTCGTATTGCTGaaaccagaaaataacaccaagAAGTTTTTAATGGGG
AAAGAGTTTTCAAAGGGATCG
>Hemiscyllium_ocellatum---CM036671.1-20285986-20294638---5_exons---phobius-tmhmm
ATGTATTACGTATATCGTTTCCTTTTATATCTCACCCGCAGTTTTGATATCGCAAGCTTT
CGCCTGATGCAGACCATGATATTTGCTATCGAAGAAATAAACCGGAGCAAAACTCTACTT
CCGAATATCTCTCTGGGGTATGAGATCTACGATGACTGCTCGATCTCCGCGATAGCGGCC
AAAGCAGCGCTGGCTTTGGTGAATGGAGAACAAGAACTAATTGAATACCCTGAATGTAAA
GGTTCTTCTAATGTGGCAGCCATTCTTGGttgtgaaacatccacgtcctccATTGCAGCC
GCAAGAACGGTTGGAACGTTCGGAATTCCAATGATCAGTTACTTCTCGACTTGCTCCTGT
CTGAGCGATAAACAAGAATACCCGACTTTCTTCAGAACAATACCAAGCGACAAATATCAG
TCCAAACTTCTTGCTGAACTCGTGAAAACGTTTGGTTGGAATTGGATTGGCACGGTTAGA
AGCAACACAGAGTATGGGAATTTTGGGATGAGAACATTTATCGAAGAGGCCCAAAAAATT
GGGGTTTGCATCGCGTATTCTGAATCGTTTTACAGAACCGACCCCGCCGAGAAAATCAGC
AAAATAGTGCAGGTGATGAAAGAGGCAACCACAAAGGTTGTGGTTGGATTCTTGCAAAGC
GGCGATATGCGAGTGCTAATTAAGGAGATCTTGCGCCAAAATGTAACGGGGATACAGTGG
ATTGGAAGCGAAGGATGGCTTACAGAAGACATATTGTTACCTGAAGAAAGAGCAAGGGTT
CGCGTTGGGGCCATTGGTCCAACGACCCGTAGAACAGAAATAGCCGGCCTCAGAGATCAC
CTTCTGAAAATTCACCCTTCTAGGTTTCCTGACAGCATTTTTGTGAAAAAGTTTTGGGAA
AATCTCTTCTCGTGCTCTTTAACGACAGGCGACGCGACAGAACCCGGAAGTTCTGCATTT
CATTTGCAGCCATGCACAGGGAATGAACATTTAGATGGTTTAGAAAACGCTTACCTTCCA
GCGATAATGGACGGAAGTTCCTACCATGTGTACAAAGCGGTCTATGCTGTCGCTCATGCA
CTTGACGATATGCTGTCTTGTGAAGAAGGCTATGGCCCCTTTACGAATAATACGTGTGCT
CACATTTCAAGCTTTGAACCCTGGCAGCTGCTTCACTACCTGCCCTCAGTAAATTTCACT
GCTCACACTGGGGAAATCGTGCATTTTGATGAAAATGGTGATCCAGTCCCAACATATGAC
TTAATAAATTTACAAATAAATTTAGAAGGTTCACTTGATATTGTTAAAATTGGATACTAT
GAAGGGTCATCGCCGGAGGGACAAGAGCTTGTCCTGAATTTCGGAGATATCGTGTGGAGC
TCCACTGGAAAGCAGATTCCACGTGCCCTTTGTTCCGAGCCTTGTCCTCTCGGATCAAGA
AAGGTCAGTAGAAAAGGTCAACCAATATGTTGTTTTGACTGTGCAGAGTGCGCCGATGGA
GAGATTAGCAACATCACAGATTCAACGGATTGTATCAAGTGCCCTTTGGATTACTGGTCG
AATCAGCAAAAGGATCGATGTGTTCTAAAAATGATTGAATTTCTTACCTTTCAAGAGGTT
CTGGGCTCCGTCTTAGTGGCGCTTGCTTCAGTGGGAGTGTGTCTTGCACTGGGTACAGCT
GCTGTATTCCTCCGGTATCGGGAAACACCTATCGTTCGAGCGAACAATTCGGAGCTGAGC
TTCCTCCTTCTCTTTGCACTAACGCTTTGCTTCCTGTGCTCACTTACCTTCATTGGGAAA
CCGACCGGATGGTCCTGCATGTTGCGGCGGACTGCGTTTGCAATTGTATTTGTTCTCTGC
ATTTCCTGTATTTTGGAGAAAACTGTTCTTGTTGTGATCGCTTTTAAAGCAACTCTTCCC
AACAACAACTTGATGGGTTGGTTTGGACCCATGCAGCAACGGTTAGGCGTGTTCGTTCTT
ACATTTCTTCAAGGTTTAATTTGCACAATCTGGCTCATTGTATCACCTCCTTATCCAGTG
AAAAACATGACCTATTATAGAGACATCATTATTTTGGAATGTGAAGTGGGCTCTTTAAAA
GCCTTTTATTTTGTATCAAGTTATATTGGTCTTCTCTGCACTGTATGCTTCCTGCTAGCT
TTTCTTGCCCGGAAACTTCCAGATAATTTCAACGACGCGAAGTATATAACTTTCAGTATG
CTGATCTTCTGTGCTGTTTGGGTCACTTTCATTCCGGCTTATGTCAGCTCTCCTGGAAAG
TACACGGTGGCCGTCGAAGTGTTTGCCATTTGGGCGTCAAGCTTTGGTTTACTTGTCTGC
ATTTTTGCTCCGAAATGTTATATTATCTTAGTGAAACCGGAGAAAAACACAAAGAAAAAA
ATGATGGGCAGAGGCTCTTCACAG
>Hemiscyllium_ocellatum---CM036671.1-20306939-20319249---5_exons---phobius-tmhmm
ATGCACATAATTTCCTTTCTCATCTCACCATGCAGTTTTGACATCTCAAGCTTTCGCCTG
ATGCAGACCATGATTTTTGCTATTGAAGAAATAAACCGGAGCAAAACTCTACTTCCGAAT
ATCACTCTGGGATATGAGATCTACGATGACTGCTCAATCTCCGCGATAACGTCGAAAGCA
GCGCTAGTCTTGGTGAATGGAGAAGAAGAACTAATTGAGTACCCGGATTGTAAAGGTTCT
TCCAATGTTGCAGCCATTATTGGCTGTGATATATCCACCTCATCCATTACAGCCGCAAGG
ACAGTTGGAGCGTTCGGAATTCCACTGATCAGTTACTTCTCGACTTGCTCCTGTCTGAGC
GATAAACAAGAATACCCGACTTTCTTCAGAACGATACCAAGCGACAAATATCAGTCCAAA
CTTCTCGCTGAACTTGTGAAAACATTCGGCTGGAATTGGATTGGGACGGTTAGAAGTAAC
ACAGATTATGGGAATTTTGGGATGAGAACATTTGTTAAAGAGGCTCAAAAATTAGGGATT
TGCATCGCGTACTCGGAATCGTTTCACAGAACCGATTCTGCcgagaaaattcacaaaata
gtGCAGGTGATGAAAGAGGCGACAATAAAGGTTGTGGTTGGATTTCTGCATGGCACCGAT
ATGCGAGTGTTAATTAAGGAGATATTGCGCCAAAACGTAACGGGGATACAATGGATTGGG
AGTGAAGGGTGGATTACAGAAGATATATTCTCACCTGAAGAGAGAGTAAGGTTTCTCACT
GGGGCCATTGGTCCAGCCACCCGTAGGACAGAAGTAGCCGGCCTCAGAGATCACCTTCTA
AAAATACATCCTTCTAGGTTTCCTGACAGCGTTTTCGTGAAGACGTTTTGGGAGACTCTA
TTTTCGTGCTCTTTAACAATGGGCAACGCAACAGAGACTCGAAGTTCTACATTCCAACTG
CGGTCATGCACAGGGAATGAACATTTGAATGGGTTAGAAAATGCCTATCTTCCAGCTATC
ATGGACGGAAGTTCCTACCATGTGTACAAAGCGGTTTATGCTGTCGCACATGCACTTGAC
GATATGCTATCCTGTGAAGAAGGCAATGGCCCGTTTATGAATAATGCTTGTGCTCACATT
TCAAGATTTCAACCCTGGCAGCTGCTGCATTACCTTCAGTTGGTAACTTTCACTGCTAAG
ACGGGAGAAGTCGTATATTTTGACGAAAATGGTGATCCAGTCCCGACGTATGATATAGTA
AATTTACAAATGCGAACGGAAGGTTCGCTTGAAATTGTAAATGTTGGATATTATGAAGGA
TCAGCGCCAGAGGGACAAGAACTTGTCCTGAATATCGATGATATCGTGTGGAGCTCCACT
GATAAGCAGATTCCACGTGCGCTTTGCTCAGAACCCTGTCCTCCTGGAAAAAGAAAGGTC
AGCAGGAAAGGTCAGCCAATATGTTGTTTTGACTGCGCAGAGTGCGGCGATGGTGAGATC
AGCAACACCACAGATTCCATCGATTGCGTCAAGTGTCCTTTGGAATACTGGTCGAATCAG
CAAAAAGATCGATGTGTTCCCAAAAAGATTGAATTCCTTTCCTTTGAAGAAGTTCTCGCT
TACGTCTTAGTGGCACTTGCTTTCATGGGAGCGTGTCTTGCACTGGCTACAGCTATTATA
TTCTTCCAGTATCGGGAAACTCCTATCGTTCGAGCGAACAATTCGGAACTGAGCTTCCTC
CTTCTCTTTGCACTAACGCTTTGCTTCCTGTGCTCACTTACCTTCATTGGGAAACCGACC
GGATGGTCCTGCATGTTGCGGCGGACTGCATTTGCAATTGTATTTGTTCTCTGTATTTCC
TGTATTTTGGGGAAAACTATTCTTGTTGTGGTCGCTTTTAAATCAACTCTTCCCAACAAC
AACTTGATGAACTGGTTTGGACCCATGCAGCAACGGTTAGGAGTATTCGTCCTCACATTT
CTTCAAGGTTTAATTTGCACAATCTGGCTCATTGTATCACCTCCCTATCCAGTGAAAAAC
ATGGCGTATTATAGAGACATTATTATCTTGGAATGTGACGTGGGCTCTTTAAAAGCCTTT
TATTTTGTATCCAGTTATATTGGTCTTCTCTGCACTGTTTGCTTTCTGTTAGCTTTTCTT
GCCCGGAAACTTCCAGATAATTTCAATGACGCGAAGTATATAACTTTCAGTATGCTGATC
TTCTGTGCTGTTTGGATCACTTTTATTCCGGCTTATGTCAGCTCTCCTGGGAAGTACACG
GTGGCCGTCGAAGTGTTTGCCATTTGGGCGTCAAGCTTTGGTTTACTTGTCTGCATTTTT
GCTCCAAAATGTTACATTATCTTAGTGAAACCGGAAAATAATACAAAGAAAAATATGATG
GGCAGAGGGTCTCCACTG
>Hemiscyllium_ocellatum---CM036671.1-20328781-20335659---5_exons---phobius-tmhmm
ATGATATTTGCTATTGAAGAAATAAATCAGAGCAAAACGTTACTTCCGAATATCACTCTC
GGGTATGAGATCTACGATGACTGCTCGATCTCCGCGATAGCTTCGGAAGCCGCACTGGCT
TTGGTGAATGGAGAACAAGAACTAATTGAGTACCCAAATTGTAAAGGTTCTTCTAATGTT
GCAGCCATTATTGGTTGTGATTCATCCACATCATCTATTGCCGCCGCAAGGACAGTTGGA
ACGTTTGGAATTCCGATGATTAGTTATTTCGCCACTTGCTCTTGCCTGAGCGATAAGCAA
GAATACCCGACTTTCTTTAGAACGATACCAAGCGACAAATATCAGTCCAAACTTCTCGCT
GAACTCGTGAAAACCTTTGGTTGGAATTGGATTGGCGCGGTTAGAAGCAACACAGATTAT
GGGAACTTTGGGATGAGAACATTTATCGAAGAGGCCCAGAAAATTGGGGTTTGCATCGCA
TATTCTGAATCGTTCTACAGAACCGATCCTGCTGAGAAAATCAGCAAAATAGTGCAGGTG
ATGAAAGAAGCGACCACAAAGGTTGTGGTTGGATTCTTGCAAAAAAGAGATATGCGAGTG
TTAATTGAGGAGATTTTGCGCCAAAATGTGACGGGTATACAGTGGATTGGAACTGAAGGA
TGGCTTACAGGAGATACATTGTTCACTGAAGAAAGAGCAAGGGCTCGCGTTGGGGCCATT
GGTCCAACGACCCGAAGGACAGAAATAGCCGGCCTCAGAGATCATCTTCTGAAAATTCAT
CCTACTAGGTTTCCTGACAGCACTTTTGTGAAGGAGTTTTGGGAAAATCTCTTCTCATGC
TCTTTAACCACGGGCGATACGACAGACCCCCGAAGTTCTGCATTTCAAGTGCGGCCATGC
ACGGGAAATGAACATTTAGATGGGTTAGAAAATACCTATCTTCCAGCGATCATGGACGGA
AGTTCCTACCATGTATACAAAGCGGTCTACGCTGTCGCTCATGCACTTGACGATATGCTG
TCTTGTGAAGAAAACAATGGCCCTTTTATGAATAGCACTTGTGCTCATACTTCAAGCTTT
GAACCCTGGCAGCTACTGCACTATCTACACTCGGTAAATTTCACTGCTAGCACTGGGGAA
CTCGTGTATTTTGACGAAAACGGCGATCCGGTCCCAAAGTATGACTTAATAAATTTACAA
ATGAATGCGGAAGGTACGCTTAAAATTGTAAAAATTGGATATTATGACGGTTCAGCGCCG
GAAGGACAAGAAGTTGTCCTGAATATTGGAGATATCGTGTGGAGCTCCGCGAGTAACCAG
ATTCCACGTGCTGTTTGCTCAGAGCCTTGCGCTCCTGGAACAAGAAAGGTCAGCAGGAAA
GGTCAACCGATATGTTGTTTTGACTGCGCAGAGTGCGCCGATGGTGAGATTAGCAACACC
ACAGATTCCAGTGACTGCATCAAGTGTCCTTTGGAATACTGGTCGAATCAGCAAAAGGAT
CGATGTGTTCCCAAAAAGATTGAATTTCTTTCATTTCAGGAAGTTCTCGGCTGTGTCTTA
GTGGCACTTGCTTCAGTGGGGGCGTGTCTTGCACTGGCGACAGTTGCTGTATTCCTCCGA
TATCGCGAAACTCCTATCGTTCGAGCGAACAATTCGGAGCTGAGCTTCCTCCTTCTCTTT
GCACTAACGCTTTGCTTCCTGTGCTCACTTACCTTCATTGGGAAACCGACCGGATGGTCC
TGCATGTTGCGGCGGACTGCGTTTGGAATTGTATTTGTTCTCTGTATTTCCTGTATTTTG
GGGAAAACCGTTCTTGTTGTGATCGCTTTTAAAGCAACTCTTCCCAACAACAACTTGATG
AACTGGTTTGGACCCATGCAGCAACGATTAGGCGTGTTCATCCTTACATTTCTTCAAGGT
TTAGTTTGCACAATCTGGCTCATTGTATCACCTCCTTATCCACTGAAAAATATGACCTAT
TATAGAGACGTCATTATTTTGGAATGTGACGTGGGGTCTTTAAAAGCCTTTTATTTTGTA
TCCAGTTATATTGGTCTTCTCTGCACTGTATGCTTCCTGCTAGCTTTTCTTGCCCGGAAA
CTTCCAGATAATTTCAATGACGCGAAGTATATAACTTTCAGTATGCTGATCTTCTGTGCT
GTTTGGATCACTTTCATTCCGGCTTATGTCAGCTCTCCTGGAAAGTACACGGTGGCTGTC
GAAGTGTTTGCCATTTGGGCGTCAAGCTTTGGTTTACTTGTCTGCATTTTTGCTCCGAAA
TGTTACATTATCTTAGTGAAACCGGAGAATAATACAAAGAAAAACATGATGGGCAAATGG
TCTTCACTG
>Hemiscyllium_ocellatum---CM036671.1-20358447-20366590---5_exons---phobius-tmhmm
ATGCAGACCATGATATTTGCTATCGAAGAAATAAATCGGAGCACATCTCTACTTCCGAAT
ATCACTTTGGGATATGAGATCTACGATGACTGCTCGATCTCCGCGATAGCGTCGAAAGCA
GCGCTGGCTTTGGTGAATGGAGAGCAAGAATTAATTGAGCACCCTGAATgtaaaggttcc
tcaaatgtcgCAGCCATTATTGGCTGTACTATATCCACGTCCTCCATTGCAGCCGCAAGG
GTCGTTGGAACGTTTGGAATTCCAATGATTAGTTATTTCTCCACTTGCTCCTGTCTGAGC
GATAAGCAAGAATACCCGACTTTCTTCAGAACGATACCAAGCGACAAATATCAGTCCAAA
ATTCTTGCTGAGCTCGTGAAAACCTTTGGTTGGAATTGGATTGGGACTGTTAGGAGCAAC
ACAGATTATGGGAATTTTGGTATGAGGTCATTTATCGAGGAGGTCCAAAAACTTGGGGTT
TGCATCGCGTATACTGAATCGTTTCACAGAACCGATCCCGGCTGGAAAATCAAGAAAATC
GTGCAGGTAATGAAAGAGGCGACCACAAAGGTGGTTGTTGGATTTTTGCAAGGTGGAGAT
ATGCGAGTGTTAATTAAGGAGATTTGGCGCCAAAATGTAACAGGGATACAATGGATTGGA
AGTGAAGGGTGGATTCGAGAAGATATATTCTCACACGAAGAAAGCGGAAGGTTTCTTATT
GGGGCCATTGGTCTAACAACCAGAAGGACAGAAATATCCGGTCTCAGAGACTATCTTATC
AAAATTCATCCCTCTAGGTTTCCTGACAACACTTTTGTGAAAACGTTTTGGGAGACTCTA
TTCTCGTGCTCTTTAATGAAGGACGACACCATAAAGACTGAAAGTTCTCCATTTCAAGTG
AGGCCATGCACAGGGAATGAACATTTAGACGGGTTAGAAAATGCTTACCTTCCAGCAATA
ATGGACGGAAGTTCCTATCATGTGTACAAAGCCGTTTATGCTGTCGCTCATGCACTTGAC
GATATGCTGTCTTGTAAAGAAGGCAATGGCCCATTTATGAATAATGCTTGTGCTCACATT
TCCAGCTTTGAACCCTGGCAGCTGCTGCACTATCTACACTCAATAAATTTCACTGCTCAA
ACTGGGGAAATCGTGTATTTTGACGAAAAAGGTGATCCAGTCCCAACGTATGACTTAGTA
AATTTACAAATGAATTTGGAAGATAGACTTGAAATTATAAAAATTGGATATTATGAAGGT
TCAGCACCGGAGGGACAAGAAGTTGTTCTAAATGTGAGAGATATCGTGTGGAACTCCATT
GGAAAACAGATTCCACGTGCCCTTTGCTCAGAACCTTGCCCACAAGGCACAAGAAAGGTC
AGCAGGAAAGGTCAGCCAATATGTTGTTTTGACTGCGCAGAGTGCGCCGATGGTGAGATT
AGCAACACCACAGATTCCACCGACTGCGTGAAGTGTCCTTTGGAATATTGGTCCAGTCAA
CAAAAAGATCATTGTGTTCCCAAAAAGATTGAGTTTCTTTCCTTCCAAGAGGTTCTGGGC
TGCGTCTTAGGGGGTTTTGCTTTAGTGGGAGTATGTCTTTCATTGTGTGCAACTACTATA
TTCTTCCGGTATCGCGAAACTCCTCTAGTTCGAGCAAACAATTCGGAGCTGAGCTTCCTC
CTCCTCTTTGCACTAACACTTTGCTTCCTGTGctcacttaccttcattggaaaACCGACT
GAATGGTCTTGCATGTTGCGGAGGACTGCGTTTGGAATTGTATTTGTTCTCTGTATTTCC
TGTATTTTGGGGAAAACGGTTCTTGTTGTGATCGCTTTTAAAGCAACTCTTCCCAACAAC
AACTTGATGAACTGGTTTGGACCCATGCAGCAACGGTTAAGTGTGTTCGCCCTCACATTT
CTTCAAGGTTTAATTTGCACAATCTGGCTCATTGTATCACCTCCTTATCCAGTGAAAAAC
ATGACGTATTATAGAGACATCATTATTTTGGAATGTGACGTGGGCTCTTTAAAAGCGTTT
TATTTTGTATCCAGTTATATTGGTCTTCTCTGCACTGTATGCTTCCTGTTGGCTTTTCTT
GCCCGGAAACTTCCAGATAATTTCAACGACGCGAAGTATATAACTTTCAGTATGCTGATC
TTCTGTGCTGTTTGGATCACTTTCATTCCGGCTTATGTCAGCTCTCCTGGAAAGTACACG
GTGGCTGTCGAAGTGTTTGCCATTTGGGCGTCAAGCTTTGGTTTACTTGTCTGCATTTTT
GCTCCAAAATGTTATATTCTCTTAGTCAAACCGGAGAATAACACAAAGAAAAACATGATG
GGCAAA
>Hemiscyllium_ocellatum---CM036671.1-20397413-20404407---5_exons---phobius-tmhmm
ATGATATTTGCTATTGAAGAAATAAACCAGAGCGAAACTCTACTTCCGAATATCACTTTG
GGATATGAGATCTACGATGACTGCTCGATCTCCGCGATAGCGGCCAAAGCAGCGCTGGCT
TTGGTGAATGGAGAGCAAGAATTAATTGAGTACCCTGAATgtaaaggttcctcaaatgtg
gcAGCAATTATTGGCTGTGATATATCCACGTCCTCCATGACAGTTGCAAGAACGGTTGGA
ACATTCGGAATTCCAATGGTTAGTCATTTTTCCACTTGCCCCTGCCTGAGCGATAAGCAA
GAATACCCGACTTTCTTCAGAACGATACCAAGCGATAAAGATCAGTCCAAACTTCTCGCT
GAACTCGTGAAAACATTTGGCTGGAATTGGATTGGGACAATCAGAAGCAACACAGATTAT
GGGAATTTTGCGATGAGAACATTTATCGAAGAGGCCCAAAAAGTTGGTGTTTGCATGGCC
TATTCTGAATCGTTTTACAGAACCGATCCCGCCGAGAAAATCAGCAAAATAGTGCAGGTG
ATGAAAGAGGCAACCACAAAGGTTGTGATTGGATTTGTGCATAGCGGAGATATGAGAGTG
TTAATTAAGGAGATTTTGCGCCAAAATGTAACGGGGTTACAGTGGATTGGAAGTGAAGGC
TGGCTTACAGAAGATATATTGCCACCTGAAGACAAAGCAAGGTTTCTCATTGGGGCCATT
GGTCTAACAACTCCTTGGACAGAAATAGCCGGCCTCAGAGATtatcttttaaaaattcat
cctTCTAAGTTTCCCGACGACACTTTTGTGAAGACGTTTTGGGAAACCCTATTCTCGTGC
TCTTTAACGACGGGCCACACGACAAAGTCTGGAAATTCCACTTTTCACGTCCAGCCATGC
ACAGGGAATGAGCATTTAGATGGATTAGAAAATGGCTACCTTCCTGCGATAATGGACGGA
AGTTCCTACCGTGTGTACAAAGCGGTCTATGCTGTCGCTCATGCACTTGACGATATGCTG
TCTTGTGAAGAAGACAATGGCCCGTTTATGAATAATACTTGTGCTCACATTTCAAGCTTT
GAGCACTGGCAGCTGCTGCATTACCTAGACTCGGTAAATTTCACTGCTAACACTGAGGAA
ATCGTGTATTTTGACGAAAGTGGTGATCCAGTCCCAGCGTATGATTTAATAAATTTACAA
ATGAATTTGGAAGGTTCACTTGAAATTGTGAAAGTTGGATATTATGATGGTTCCGCGCCG
GAGGGACATAAACTTGTCCTGAATATCGGAGATATCATCTGGAGCTCCACTGAAAAGCAG
ATTCCACGTGCCCTTTGCTCAGAACCTTGTCCTCCCGGAACAAGAAAGGTCAGCCGGAAA
GGTCAGCCAATATGTTGTTGTGACTGCGCAGAGTGCGCCGATGGTGAGATCAGCAACACC
ACAGATTCCACCAATTGCATGAAGTGTCCTTTGGAATACTGGTCGAATAAGCATAAAGAT
CGATGTGTTCCCAAAAAGATTGAATTTCTTTCCTACCAAGAAGTTCTGGGCTATGTCTTA
GTGGCACTTGCTTTAGTGGGCGTGTGCCTCGCACTGGGTACAGCTGCTGTATTCTACCGG
TATCGGGAGACACCTATCGTTCGAGCGAACAATTCAGAGCTGAGCTTCCTCCTTCTCTTT
GCACTAACGCTTTGCTTCCTGTGCTCACTCACCTTCATTGGGAAACCGACCGGATGGTCC
TGCATGTTGCGGAGGACTGCGTTTGGAATTGTATTTGTTCTCTGTATTTCCTGTATTTTG
GGGAAAACCGTTCTTGTTGTGATCGCTTTTAAAGCAACTCTTCCCAACAACAACTTGATG
AACTGGTTTGGACCCATGCAGCAACGGTTAAGTGTGTTCGTTCTTACATTTCTTCAAGGT
TTAATTTGCACAATCTGGCTCATTGTATCACCTCCCTATCCAAAGAAAAACGTGACCTAT
TATAAAGATATCATTATTTCGGAATGTGACGTGGGCTCTTTAAAAGCCTTTTATTTTGTA
TCAAGCTATATTGGTCTTCTCTGCACTGTATGCTTCCTGCTAGCTTTTCTTGCCCGGAAA
CTTCCAGATAATTTCAACGACGCGAAGTATATAACTTTCAGTATGCTGATCTTCTGTGCT
GTTTGGATCACTTTTATTCCGGCTTATGTCAGCTCTCCTGGAAAGTACACGGTGGCTGTC
GAAGTGTTTGCCATTTGGGCGTCAAGCTTTGGTTTACTCATCTGCATTTTTGCTCCGAAA
TGTTATATTATCTTAGTGAAACCGGAGAATAACACAAAGAAAAACATGATGGCC
>Hemiscyllium_ocellatum---CM036671.1-20418595-20427937---5_exons---phobius-tmhmm
ATGCTGTATTTTATTTATATATTCCGCAGTTTCCACTTGTCAAACTTTCGCCTGATGCAG
ACTATGATATTTGCTATTGATGAAATAAATCGGAGCAAAACTCTACTTCCGAATACCACT
CTGGGATATAAAATCTACGATGACTGCTCGTCCTCAGCGATTGCATCGAAAGCAGCGCTG
GCTTTGGTGAACGGAGAACAAGAACTAATTGAGTACCCTGAATGTAAAGGTTCCTCCGAT
GTCGCAGCTATTATTGGATGTGATATATCCACGTCCTCCATTGCAGCCGCAAGGGCAGTT
GGTTCTTTCGGAATTCCTATGGTTAGTTACTTCTCCACTTGTTCGTGCCTCAGTGACAAA
CAAGAATACCCGACATTCTTCAGAACGATCCCAAGTGACGATTATCAGTCCAAACTTCTC
GCTGTACTAGTGAAAACGTTCGGTTGGAATTGGATTGGGACAATTAGAAGTAACACCGAC
TATGGAAATTTTGGAATGCGAGCATTTATCGAAGAAGCCCAAAAATTTGGGGTGTGCATT
GCGTACTCTGAATTGTTTTATCGAACGGACCCTGCAGACAAAGTCACCAAAATAGTGCGG
GTGATCAAACAGGCGACCACAAAAGTCTTGGTGGGGTTCTTACATCCTGGAGAGATGCGT
ATATTACTTAAGGAATTTTTGCGTCAAAATGTAACTGGGATACAATGGATTGGGAGTGAA
GGGTGGGTTACAGAAGATTTGGTCCCCCCTGAACAAAGAGCGAGATTTCTGGTTGGGACG
ATTGGTTTAGCAACCCGTAGAACAGAAATAGACGGACTCAGAGATTATCTTCTAAAAATT
CATCCTTCCAGGTTCCCTGACAGCATTTTCGTGAATAAATTTTGGGAAGCTGCATTCACG
TGCTCTTTAAAGGCCGACAATGAGACAGATCAAACCCCGTCCGCATTCCAAATGCAGCAA
TGCACAGGAAAAGAACAGCTGGATGAAGTAAAAAACGCCTACCTTCCAGCGATAATGGAC
GGAAGTTCCTACCATGTGTACAAAGCGGTCTATGCTGTCGCTCATGCACTTGACGATATG
CTAAACTGTGAAGAAGGCTATGGCCCCTTTATGAACAATACATGCGCTCATATTTCAAAC
TTTGAACCCTGGCAGCTGCTGCATTACCTACACTCGGTAAATTTTACAGATCGGACTGGA
GAAGTTGTGTACTTTGATGCAAATGGTGATCCAGTCCCAACGTATGAAgtaataaatttg
caaatgactttGAAGGGTACAGTTGAAATTGTAAACGTTGGCTATTATGATGGTACGGCT
CCTTCAGGGCAAGAACTTGCCCTCAACGTTGGGGATATCGTGTGGAGCACCGTTGACAAT
CAGATTCCACATGCGCTTTGCTCAGAACCCTGTCCACCCGGAACAAGAAAGGTCAGCAGG
AAAGGTCAGCCAATATGTTGTTTTGACTGCGCAGAGTGCGCCGATGGTGAGATTAGCAAC
ACCACAGATTCCACTGATTGTATGAAATGCCCTTTGGAATACTGGTCCAATAATCAAAAA
GATCGATGTGTTCCCAAAAAGATTGAATTTCTTTCCTTCCAAGAGGTTCTGGGCTATGTC
TTAGTGGCACTTGCGTTAGTGGGCGTGTGCCTCGCACTGGGTACAgctgctgtattcttc
cagtaTCGGGAAACTCCTATCGTTCGAGCGAACAATTCGGAGCTGAGCTTCCTCCTTCTC
TTTGCACTAACGCTTTGCTTCCTGTGCTCACTTACCTTCATTGGGAAACCGACCGGATGG
TCCTGCATGTTGCGGCGGACTGCGTTTGGAATTGTATTTGTTCTCTGTATTTCCTGTATT
TTGGGGAAAACCGTTCTTGTTGTGATCGCTTTTAAAGCAACTCTTCCCAACAACAACTTG
ATGAACTGGTTTGGACCCATGCAGCAACGGTTAAGTGTGTTCGTCCTTACATTTCTTCAA
GGTTTAGTTTGCACAATCTGGCTCATTGTATCACCTCCTTACCCGTTGAAAAACACGACC
TATTATAGAGATATAATTATTTTGGAATGTGACGTGGGCTCTTTAAAAGCGTTTTATTTT
GTATCCAGTTATATTGGTCTTCTATCCACTGTATGCTTCCTGCTCGCTTTTCTTGCCCGG
AAACTTCCAGACAATTTCAACGACGCGAAGTATATAACTTTCAGTATGCTGATCTTCTGT
GCTGTTTGGATCACTTTCATTCCGGCTTATGTCAGCTCTCCTGGAAAGTACACGGTGGCT
GTCGAAGTGTTTGCCATTTGGGCGTCAAGCTTTGGTTTACTTGTCTGCATTTTTGCTCCA
AAGTGTTATATTATCTTAGTGAAACCGGAGAATAACACAAAGAAAAACATGATGGGCAAA
GGGTCTTCACAG
>Hemiscyllium_ocellatum---CM036671.1-20485023-20492862---5_exons---phobius-tmhmm
ATGTTCTGCAATGCCTGCGTTAATGTTCACACCTTTTCTGTATTGTGCAGTTTTCACTTA
TCAAGCTTCCGCTTGATGCTGACCATGATATATGCCATTGAGGAAATAAATCGCAATAAA
AACTTGCTTCCGAATACTACTCTGGGATATAAAATCTATGATGATTGCTCGTCGTCCGCG
GTTGCGTCCAAAGCTGCGCTCGCTCTGGTCACcagtgaagaacaacaaatgAATTTCACT
CAATGTGAAGCTTCCAACGTAGCGGCCATTGTTGGCTGTGACATCTCCACATCTTCAATC
GTGGCGGGAAGGGTAGTCGGACCTTTTGGCATTCCCATGGTCAGCTACTACTCGACATGT
TCCTGTCTCAGCGATAAGCAAGAATATCCCACGTTTTTTAGAACGATACCAAGTGATAAC
TATCAATCGAAACTTCTCGCCGAATTGGTGAAAACCTTCGGCTGGAAATGGATTGGCACA
ATTAGAAGTAACATCGATTACGGTAATTTTGGAATGCAAGCATTCGTCGAACAGGTCCGT
AAAATCGGTGTTTGCATCGCCTACTCTGAATCCTTTTACAGGACCGACCCAGCGGAGAAA
ATCAGCAAAATAGTGCAGGTGATCAAACAGGCCACCACTAAAGTCGTGGTAGCTTTTGTT
GATACTGGAGATATGCGAGTTTTACTTCAGGAAATTTGGCGTCAAAACGTAACAGGCATA
CAGTGGATTGGGAGTGAAGGATGGGTTACGGAACAATTACTCCCGCCTGAAGAAAGTGCA
AGATTTCTGACTGGGACAATCGGCGTAGCAACCCCGAGAACAGAGATAGCTGAGCTCAGA
GATTATCTCCTTAAAGTGCATCCCTCTAAATTTGGTGGGAGCATTTTGGTGAAGGAGTTT
TGGGAGGAGGTATTTGCGTGCAATTTGACAAAGCACAGCAGTGTTGCATTTCGACTGCGG
CAGTGCACCGGAATGGAACAGTTGGATGGATTAGAAAATGCTTACCTTCCAGCGATAATG
GACGGAAGTTCCCACCATGTGTACAAAGCGGTCTATGCTGTCGCTCATGCACTTGACGAA
ATGCTAAGCTGTGAAGACGGCTATGGTCCATTTCGGAATAATACATGTGCTCACATTTCA
AACTTTGAACCCTGGCAGCTACTCCATTACCTCCACACAGTAAATTTCACAACTCGGACT
GGAGAAATCGTGCATTTTGATAGAAATGGTGATCCGATCCCTACGTACGAAATAATTAAC
TTGAAAAAGAATTTGGAGGGTGCTCTTGAAATTGTAAACATTGGTTATTACGATGGTTCG
GCACCATTAGGATATCGGCTTCTCTTGAATATGGACGAAATCTTGTGGAGTAGTATTGGT
AACATGATTCCAAGTGCCCTCTGTTCAGAACCTTGTCCTCCCGGAACAAGAAAGGTCAGC
AGGAAGGGTCAGCCAATATGTTGTTTTGACTGCGCAGAGTGCGCCGATGGTGAGATTAGC
AACACCACAGATTCCACTGATTGTATGAAATGCCCTTTGGAATACTGGTCCAATAATCAA
AAAGATCGATGTGTTCCCAAAAGGATTGAATTTCTTTCCTTCCAAGAGGTTCTGGGCTAT
GTCTTAGTGGCACTTGCGTTAGTGGGCGTGTGCCTCGCACTGGGTACAgctgctgtattc
ttccagtaTCGGGAAACTCCTATCGTTCGAGCGAACAATTCGGAGCTGAGCTTCCTCCTT
CTCTTTGCACTAACGCTTTGCTTCCTGTGCTCACTTACCTTCATTGGGAAACCGACCGGA
TGGTCCTGCATGTTGCGGCGGACTGCGTTTGGAATTGTATTTGTTCTCTGTATTTCCTGT
ATTTTGGGGAAAACTATTCTTGTTGTGGTCGCTTTTAAAGCAACTCTTCCCAACAACAAC
TTGATGAACTGGTTTGGACCCATGCAGCAACGGTTAGGCGTGTTCATCCTCACATTTCTT
CAAGGTTTAGTTTGCACAATCTGGCTCATTGTATCACCTCCTTATCCAGTGAAAAACACG
ACCTATTATAGAGATATAATTATTTTGGAATGTGAAGTGGGTTCTTTAAAAGCCTTTTAT
TTTGTATCCAGTTATATTGGTCTTCTCTGCATTGTATGCTTCCTGTTAGCTTTTCTTGCC
CGGAAACTTCCAGACAATTTCAACGACGCGAAGTATATAACTTTCAGTATGCTGATCTTC
TGTGCTGTTTGGATCACTTTCATTCCGGCTTATGTCAGCTCTCCTGGAAAGTACACGGTG
GCTGTCGAAGTGTTTGCCATTTGGGCGTCAAGCTTTGGTTTACTTGTCTGCATTTTTGCT
CCGAAATGTTACATTATCTTAGTGAAACCGGAGAATAACACAAAGAAAAACATGATGGGC
AAAGGGTCTTCACAG
>Hemiscyllium_ocellatum---CM036671.1-20821641-20835126---5_exons---phobius-tmhmm
ATGATTTattttttctgtttgtttcacaGTTTTGACTTGACACAGTTTCAGTTTGCCCAA
ACCATGATCTACACCATCGAGGAAATAAACAAGAACCAGACTCTGATACCGAATATTAAA
CTTGGCTACCAGATTCACGATGGCTGTGGGGACCCAGCCATGTCGACCAAAGTCACCACC
CTCCTCATCAGTGGGCAGGAAGAAACCCTCGCTGACCCAAAGTGCAAAACAACCTCCAAC
ATCCCAGCAATTGTTACAGATGCCGAATCCATGCAATCTGTAGCTGTCGCAAGAGTCATT
ACTCCCTTCAATGTCACAATGTTCAGCTATTCTGCTGCTTATGATTATCTCAACAACATG
TACGAATTCCCTACATTTTTCCGAACCATTCCAAACGACTACCACCAAGTGGATGGTTTA
GCTCAACTCGTCAAGTACTTTGGATGGAACTGGATCGGTACAATAAGGAGCAACTCCACC
TACGGCGCCTTGGCAATGGACGAGATTATCAAAGCTATGGAGAGTTTAGGTATTTGTATC
GCTTTTTCCGAAGCCGTTCACAAAACAGACTCAAAAGAGAAGCTACTGAATCTCATCAAA
ATCATCAAAGAGGCCACCACAAAGATCATTGTTGCCTTCGTTGCTCAAGCAGATATGGCA
GTCCTTTTGCAAGAAATTGTCCGGCAGAACGTGACAGGAATCCAATGGATAGGGAGTGAG
TCTTGGATCACGATGCCAGGCATCTCCCCCGTAAAAGATGTAAGATTCCTAGCTGGGACA
GTGGGTTTCGCTGTCCCGAAGGCCAAACTACCGGGGCTAAAGGAATTTCTCCTTGAAGTT
CACCCGTCGAAATACCCCAAAAATGTATTTGTGTCTGAGTTTTGGGAAACCACATTTGAA
TGTGTCTGGCAAAAACCAGATAACCTCACTCAGATTGACAGTGACTCTGAAGTCAAGTTC
TGCACTGGAGATGAAAAGCTGGAAGAAGTAGATAATCAATACACTGATACGTCACAACTG
AGAATTGCTTATAATGTATATAAAGCCGTGTATGCAATAGCACATTCCCTAAATAACATG
CTGTCAAAAACAAATTTTACCTTTACACAACTTGACCTTTGGGAGCTGCTTCATTATATG
TATGCTGTGAATTTTACAGCACGAAATGGAGAAAGTATATACTTTGACCCAAACTTAGAT
ACAGTCCCATTATATGAGTTGGTAAATTGGCAGATGAATTCTGAAGGTGTTGCTCATGTA
ATGACAATTGGACATTATGATGGACTTGTACCTTTTGACAAAAGACTCTATTTAAACAAA
GAAAACATTATTTGGATAAATGGGAAAAAGGAGGTTCCCCGAGGAGTTTGTTCTGACAGT
TGTCTTCCTGGCACATGGAAAACCGTCAAAAAAGAAATGCCCTTGTGTTGTTTTACCTGT
ATACCGTGCTCCGACGGTGAGATCAGCAATGTGACAGACTCAGTATCTTGCTTAAAATGC
CCATCAGAATACTGGTCCAATCAGTTCAAAACCCAGTGTGTGCCAAAGAAGATTGAATTT
CTTTCTTTTGATGACGAGATGGGAAGTTCACTCCTGACCCTGGCAGTGATTGGAGCCTGT
TTGACAGTGGCTACTGCTATCATCTTTTATAAGCACAGGCAGACACCTCTTGTCAAAGCC
AATAATTCAGAGTTGAGCTTCCTTCTTCTATTTGCCCTAACACTTTGCTTCCTCTGTTCT
TTGGCCTTTATTGACCGGccgtctgtgtggtcctgcatgTTGCGCCACACTGTGTTCAGT
ATTACTTttgttctctgtctctcttgtatTTTGGGGAAAACACTGGTTGTGTTGATGGCT
TTCAAAACCAGACTTCCCAACAATAAAAAGATCCAATGGTTTAGTCCGATGCATCAAAGA
CTGAATGTTTGTGCCCTCACATCTGTCCAAACTATAATTTGTATTATTTGGCTAACCACT
TCACCTCCTTTCCCTGTGAACAGCACAAAGTACTACAAGACTATAATTATACAGGAATGC
AATGTTGGGTCCATGGTGTATTTCTGCTGTGTATTCAGTTATATCGGTGCTCTGGCATGT
GTGTGCTGTGGGCTCGCATTTTTAGCTAGAAAGCTGCCAGACAACTTCAATGAGGCAACT
TTTATAACCTTCAGCATGCTCATATTTTGTGCAGTGTGGATAACGTTTATCCCAGCGTAT
GTCAGCTCCCCTGGAAAGTACACTGTGGCAGTAGAGGTTTTTGCCATTCTGGCATCAAGC
TTTGGCCTGCTGTTCTGCATTTTCGCTCCCAAATGTTATATCATCTTACTTCAAccagaa
aaaaacacaaagaaataTCTAATGCGTAAATCCCgggcaaaaaaaaat
>Hemiscyllium_ocellatum---CM036671.1-24682933-24697585---6_exons---phobius-tmhmm
ATGCACTTTAATACCATATTGGGAATTTGGTTGCTAATATTTTTCGAAGAAGTAAATTCT
GAAGGTGAATCATCCTGTAGACCACAAGACAAGTTCACCACTCGGGGATTGATGAAGGAT
GGGGACGTTGTCCTTGGTGGGTTATTCATTGTCCATTTTAGAACAACATTGCTGAATAAT
TCATTACAAACAAAACCGGAAGAGGTGCGCTGCCGAGAGTTCAATCTCCGTGGGTTGCGC
TGGGTCCAAACTATGATCTTCACCATTGACGAAATAAATAGGGACCCAGATCTTCTTCCG
AACACTACGTTAGGTTACAAGATTGTGGACAGTTGTGACGTCTCCTCCGAGGCACTGAAA
GGAGCTTTCGAGATATTGAATGGAGGTGGACGAGCATCTTCACACGCAAGCTGTTCTGGT
TTTTCTTCCGTGCCTATTATAATCGGAGATGCGGGGTCTTCACGATCTGCCGCAGTTTCA
AGAATTTTGGAGCTCTTTGACATTCCTTTGATCAGTTACTTTGCTTCCTGTGCCTGTCTG
AGCGACAGAACAAACTTCCCAACATTTTTCAGAACAGTACCCAGTGACGCCGTTCAAATC
AAAGCTTTGCTGAGACTCGTAAATTATTTCAAATGGAACTGGGTTGGTGTTGTTGCTGTT
GACAGCGATTACGGCCGGTTTGCTATTCAATCATTCGCTGAGGAAATCTGGAACTCTAAT
GTCTGCATTGCCTATACAGAATTCATCTCTTCGGGTGGTGCTAGTGACAGAATGTCAAAG
ATTGTCGATACGATCAGACAATCCTCTGCAGAAGTGATCATATTGGTTTGTGGAGAAAGC
GACACTTTCGCTTTAATTAAAGAACTCAGAAAGCGAAACATCACAAACTTGCAGTTGGTA
GCAAGTGAAGCCTGGGTCACCTCGTCCCTGATTTGGACAAAGGAAAGTCAGGACATTTTG
ACTGGCACAATTGGTTTTGGAATCAGGAAAGCGGAGATTCCAGGACTTAGAGAATTTTTA
GTTAACTTTCATCCTTCTACATCACCAGACAATCCGTTTGTAGAGGAATTTTGGGAAGAG
GTTTTCGGTTGCAAAATAAGGCCAAGTGACAGAACCTCAGCGCAAAATGAGTCGCAATTT
TCTACCAAACTGTGCACCGGAACAGAGGACTTGAACTTAACTCAGAACGTCTATACTGAT
GTGTCACAGTTAAGGGTTTCATACAATGTTTACAAAGCTGTTTATGCTGTAGCATACGCC
CTTCATAATTTACAATCCTGCATAAATGGAAAAGGCCCTTTTATAAACAAATCCTGTGGA
CAAAGATCAAACATCATCCCATGGCAGCTTTTGCATTATCTGAAAGAAGTGAAGTTTATG
AATAAATTTGGTGAAGAAGTAAGCTTTGACAGTAATGGAGATCCAATAGCTTCATATGAC
CTGATAAACTGGCAGAGGAGTGCTGATGGGTCCGTTGAGTTTGTAAAGGTTGGTTTTTAT
GATGCAGCGCTACCAGAAGGAGAAAAGCTTGTGTTGGATGAACGCGTCATCATCTGGCAT
GGACATCAAAATttgGTACCAGTGTCAGTCTGTAATGACAACTGCCCAACAGGCACAAGA
AAAGCAACTAGAAGGGGTGAGCCTATTTGCTGCTTTGATTGTTTACCATGTGCTGATGGG
GAAATTAGTAATAAAACAGATTCTATTGAATGCTTGACGTGCTCATTAGATTACTGGTCA
AACGACAATAGAAATGAATGCATTCCAAAGGAAAATGAATATATTTCCTTTCAGGATGGA
ATTGGAATAGCACTGACTGTGACGTCACTGCTTGGAGCTTGTACCACAGCGGCTGTTGCA
GCTGTATTCTTGCATTTCATAAATACTCCCATTGTAAAGGCCAACAATTTGGAACTAAGT
TTCCTTCTACTAATGTCATTAATACTGTGCTTTCTGTGCTCCATTGCATTCATTGGACAG
CCATCACCATGGTCATGTATGGTGCGGCATACTGTGTTTGGAATCAGCTTTGCTCTATGT
ATTTCGTGTATTCTGAGTAAAACCCTAGTAGTCCTTATGGCATTTAAATCAACCCTTCCG
GGCAATGATGTGATGAAATGGTTCGGACCCAAACAACAAAGGTCAATAGTCTTTCTTTCT
ACATTGATTCAACTAATAATATGTGTGCTCTGGTTGGTGATCTCTCCCCCAGTGCCAGCT
AAAAACACCAGGTATCAAAGTACAAAGGTTATTCTTGAATGTAGTTTGGGATCTTCAATA
GCTTTCTGCTGTGTTTTTGGTTACATCGGGCTCTTGgcttgtttttgtttaattttagct
TTCTTGGCCCGAGCGTTACCAGACAAATTTAATGAAGCTAAGTTTATAACTTTTAGCATG
CTCACTTTCTTTGCAGTGTGGTTAACTTTTATCCCTGCTTATGTAAGCACCCATGGAAAA
TATACGGTAGCGGTGGAAGTGTTTGCAATTTTAACATCGAGCTTTGGGCTGCTAATCTGT
ATATTTACTCCAAAATGTTACATTATCTTATTAAAACCAGAAGAAAACACGAGAAAACAC
TTGACCGCTAAG
>Hemiscyllium_ocellatum---CM036671.1-24752875-24770464---7_exons---phobius-tmhmm
ATGTTGCTTGCTTTTAAGAGAAATTCGATGTATTGGCAATTCGCTTTGATCATTCTGCAT
TTTATACTCGAGCCCCAGTTCAGAGCAACTGCTGTATGCAAACTGCAAGAACACTTTATT
TCGCCTGGGCTGACGCAGGATAGCGACATAATAATCGGGGGAATGTTCCCCCTCAGTTTA
TACCTTAATGTACCAGAGCTTCACTACAGAACAAAGCCTAACCAGTTACGCTGCACAGGA
TTTGATTTCAGAGCCTTTCGCTGGTTACAGACGATGATCTTTACTATTGAAGAAATCAAC
AAGGACCCGAGCATTTTGCCCAATACTACGCTGGGCTATAGGGTGTATGACACTTGTGAT
AGCTACGCTCTGAGAGCAGCTATGTCATTTCTGAGTGATGCTGGAGATGAAATGTCAAAC
AGCACATGCCATGGAGCAGCGTCTGTTGCAGGAATAATCGGGGAAGCCGGATCCCTTCAG
TCCAGTATTATTGCAACCTCAGCAGGACCGTTCCAAGTTCCCATTGTAAGGGTGTGTGAT
CCCATTCATATTGACATCGTGTCACATAAAGTCAGTTACTTCTCCACGTGTACCTGCCTG
AGCGACAGGCGTAAATATCCCACATTTTTCCGGACAGCGCCCAGCGATTATTTTCAGACC
AAGGCTTTGGCACAACTTGTGAAATACTTTGGCTGGTCTTGGATTGGAGCTCTTGCTAAT
GACGACGATTACGGGAGATTTGCGATTCAGCAGTTCATCGAACAGGTCACCGAGTTTGGC
GCTTGCATCGCTTTCTCATACATTCTGCCGAAGATCTACAACGCAGAGAAAATATCTCAA
GTCGTGGCTGTGATGAAAAGATCATCAGCCAAGGTTATTGTCGTGTTCAGCCCCGAGAGG
GAAATGCTTCAGTTAGTTCAGGAGATCGCTCGCCAAAATGTGACTGGGCTCCAATGGCTT
GCTAGTGAAGCCTGGATCACTGGAGCTGTGCTTTATACCGAGCAATTCTTGCCTTATCTG
GAAGGAGCGATCGGGTTTTCATTTCGCAGAACTGAAATCCCTGGGCTTCGAGAATTCCtc
ctccgagtgaaaccttctcCACACCAGGGCAGTAGCTACACCAATGTGTTCTGGGAGGAG
CTGTTTGCATGTAAATTAAAACTACCTGAAAATACCACCAAAGGTTCGATTACCAGAGCC
CGTTTATGCACAGGATCTGAGAGTCTGGAAGATACCGACACCATCTATTCTGATACATCA
CAGCTCAGAGTTTCATACAACGTGTACAAAGGCGTTTATGCCATTGCCCACGCACTGAAT
CGCTTAAGCTTGTGTGAGAGCGGTAATGGGCCGTTTATAAACAGTAGCTGTGCGAGCATA
CGTAACTTTAAACCATGGCAGCTCCTTCATTACTTAAAGGAAGTCAGATTCACCGATCAG
TTTGGAGGAGAAGTAGGATTTGATGAAAACGGAGATGCAATTGCATCGTATGACATGATT
AATTGTCAGAGAGGCACCAATGGTAAGGTGGAGTACGCCCAGGTGGGTCGTTTTGATTCC
TTCGCAATCGCAGGGCAGGAACTTTCTCTGAATGAACATTCCATCGTTTGGACCGGTGGC
AAAACTCAGCCCCCTCAATCTGCGTGCAGTGAAAGTTGCCCCCCTGGAACGAGAAAAGTG
CCTCGAAGCGGCGAGCCGCTGTGTTGCTTTGACTGTGTGGCTTGTACTGACGGGGAGATT
AGTAATGAAACAGATTCAATAGAGTGCACAAAATGCTCTTCAGATGACTGGTCAAATGCC
GAGAGAATCATGTGCATCCCTAGAGAAATTGAATATCTATCCTTCGAAGATTCAACAGGA
ATTATATTGACCATAATTGCATTGCTCGGAGCTTGTTTAACCGTCGCAGTTATGGCTATT
TTCTTCCGACACAGGAACACTGCTATCGTGAGAGCAAACAATTCCGAGTTGAGTTTTCTT
CTCTTGAGCTCCCTGGTCATGTGTTTCCTGTGCTCGCTGACATTTCTTGGCCGGCCAACC
TCCTGGTCCTGTGGACTGAGACACACAGCCTTTGGAATCATCTTCGTGCTCTGTATCTCT
TGTATACTCGCTAAAACTGTGGTGGTGCTGATGGCATTCAGAGCAAGGCTCCCCAACAGC
AACGTGATGAAGTGGTTTGGTGCCACTCAACAGCGGACTGTCATCTTTCTCTGTACTTGC
GTGCAGGTTGGGATCTGTGTCACGTGGTTAGTCAGGTTTCCGCCATTCCCTGTGAAAAAT
ACCGCTTATCAAAATGATAAAATCATCTTAGAATGTGATGTTGGCTCAGTGGCGGCTTTC
TACAGTGTATTAGCTTATATTAGCATCTTGTCTTGTATCTGTTTTGTGCTGGCCTTTCTA
GCAAGGAAATTGCCTGACAAGTTCAACGAGGCGAAGTTTGTAACCTTCAGCATGTTGATT
TTTTTCGCAGTATGGACAGCCTTTATTCCTGCTTATGTCAGCTCACCAGGCAAATACACA
GTCGCAGTGGAGATCTTTGCAATTTTGTCGTCAAGCTTTGGCCTGCTTCTGTGTACTTTC
ACCCCGAAATGTTTCATAATTCTGCTGAGGCCAGAGAAGAACACTAAAAAAATGCTCATG
AATAAATAT
>Hemiscyllium_ocellatum---CM036671.1-48835389-48847462---6_exons---phobius-tmhmm
ATGAATTTCAAAGTTTATTTTGTTCTGATTTACTCATTGCCTGTGATTGCATGTGAAGTT
ACTGATCTATCATGTAAGCTACTTGAGAAGTTTAATCTGTATGGAATCCATCAGAATGGA
GATATCATTATTGGTGGATTGTTTCCTATCCACTTCACGGTAACTTTACCTGAACTTGCC
TACAAAACAAAACCTGAAATGTTACAATGTGAAGGttttaatttcaGAACATTTCGATGG
TTACAAATGATGATCTTCACCATTGAACAAATAAACAAAGACCAAACACTACTTCCAAAT
ATACGGTTAGGCTACAGCATTTATGATAATTGCCGTAAAGTACCACAGGCTGTCAGAGCA
GCAGTCACACTTCTTAATGAAATAGATAATATGTCCAAGAACTATAAATGCAGTGGATCA
TCTCCCATTGCTGCAATTGTTGGTGATGCTCGATCAACGCAATCCATTATTACAGCAAGA
ATTGCAGGGCAATTCAGAATTCCAATGGTAAGATTAGTCAGCTACTCTTCTTCATGCTCA
TGTCTTAGCAACAAACTGGAGTTTCCCACCTTTTTCAGGACAATACCTAGTGATAGCTTT
CAAGCCAAAGCTATGGCCCAACTTGTGAAGCATTTTGGATGGACTTGGGTTGGGTCTATT
GCAACTCAAGATGATTACGGCCAATATTTAGTTCAGTTATTTAATGAACAGATTCAAAAT
GATGGTGTATGTCTTGCTTTTACTGAAGTAATTCCAAAAATTCCATCCAGACATAAGATA
CTTCAGATTGTAGACACCATCAAAAGATCCACAGCCAAGGTTATTGCATTGTTTGCTGGT
GTAGGAGATATTATTTATTTAGCCAATGAAGTGGTGCGTCAGAATATTACTAGTATTCAG
TGGATAGCAAGTGAAACTTGGAGTACTGCAGCACTACTAGCAACAAAAACAAACTTTAGA
TCCTTTGGTGGAACAATAGGTTTTGCTTTCCGCAAAGCAGAAATTCCACAGTTCAAAGAA
TTTCTTCTAAAGGTGCGTCCATCTTTAACCCCTCATAATTCTCTGGTAAATAGATTCTGG
GAAAGGATGTTTGGATGTACATTTAATTTATCAGATAACTCTACTAGATTCAGTGCAGCT
ACAATTTCAAAATCAATATGTACAGGACAAGAAGACATAGAGGAAATAGATAGTGTATAT
AGTGATGTGTCACAGTTGAGAGTTTCATATAATGTCTACAAAGCAGTGTATGCAATAGCT
CATGCGCTTCATAATTTGGAAACCTGCGAACCTGACAAAGGACCATTTCTGAACAAAACT
TGTGCAAACATTTCACACTTTGAGCCATGGCAACTTCTCCATTATCTAAAAGAAGTTAAC
TTTACAAATGATTTCGGCGAAAAAGTACACTTTGACGAAAATGGTGATCCCATTGCATCA
TATGATATTATGAATTGGCAAATAGATGCAGATGGCTCTGTAAAAATTGTTACTGTTGGC
CTTTTTGATGCATCGGCAACCCCTGGGCAAGAGCTTTTAATTGATGAAGACAGTATTATT
TTTTGTGATGGGACAACAAAGATTCCAAAATCTATATGCAGTGAAAATTGCCCTCCTGGT
ACAAGGAAAGCAGCACGAAAAGGACAACCCGTGTGTTGTTTTGACTGTTTACAATGTGCT
GAGGGGGAAATCAGCAATCAGACAGATTCCGTACACTGTTTCACGTGTCCCATAGATTAT
TGGTCAAATCAAGAACACGATCAGTGTGTACTGAAGGAAATAGAATTTCTATCATTTGAA
GACACGCTGGGCATTATTTTAACAACCATTGCATTGCTTGGAACTGGCATAACCATTGTA
ATGTTAGTTATTTTTATCCATTATCAAAATACTCCTGTTGTAAGAGCTAATAATGTAGAG
TTGAGTTTTCTTTTGTTAATTTCATTAGTTTTGTGCTTTCTGTGTTCACTGACTTTCATT
GGCCAACCAACCACCTGGTCCTGTATGTTACGACACACAGTGTTTGGAATTAGTTTTGCT
TTGTGTGTTTCCTGCATTCTTGGAAAAACAATTGTTGTGCTAATGGCATTTAGTGCTACA
CTTCCCAACAATAACATGATGAAATACTTTGGGCCTCTACAGCAAAGAGCCAGTGTTTTA
GCATGTACTTTTCTTCAAGTTATAATATGCATTTTATGGCTTGCCACCTCACCTCCAGTT
CCAGTAAAGAATACAAAGTATCAAAGTGCAAAAATAATACTTGAATGTGATGTTGGCTCT
GCAACCGCATTCTGGTGTATGTTGGGATATATTGGCTTGCTGGCAGGTATTTCAGTCATA
CTAGCATTTCTAGCACGAAAACTGCCAGACAACTTTAATGAAGCCAAGTTCATCACCTTT
AGTATGTTAACTTTTTCTGCAGTTTGGGTAACTTTCATTCCAGCTTACATTAGCTCACCT
GGAAAATATACAGTAGCTGTTGAAATATTTGCAATTTTGTCTTCCAGCTTTGGTCTGGCT
GCCTGTAATTTTGTTCCTAAATGCTACATTATTTTGATAAAACCAGATCAAAATACAAAA
AAACATCTGATGGGGAGAGCGGTTGCAGCCAGTACA
>Hemiscyllium_ocellatum---CM036671.1-49199807-49215564---6_exons---phobius-tmhmm
ATGGGTTTCTATTTCAAGTTatgctttcttttgttcttttgtaTGTTTTCAAAATTTAAA
GGTGCTCCATCAGGCTGCAAACTTCAGGGATATACAGCCAATGGGGTACTTCAGGGTGGT
GATATTATTATCGGAGGAGTGTTTCCTCTTCATGACACCATTGATATATTCAATTTGTCC
TTCACATCAGAGCCAGACAATAGAATGTGTGATGACCGCTTCAATATTAGGACCTATCGA
TGGATGCAAGGAATGATTTTCGCAATTAATGAAATAAATAATGATCCAGCACTCTTACCA
AACATAACGTTGGGCTATGCCATCTATGATACTTGCTATAATATTCCTGCAGCTATAAAG
GATACATTTGCTCTGATATCTGGACAGCAGAAATTCACACCAAATTACCAATGCCAGTTA
AATTCTTCCTTATCTGCTGTAATAGGTGCCTCAACATCAACAATCTCAATAGCAATGGCA
TCAATACTTGGGATTTATAATTTTCCTCAGATTAGTTACTTTTCATCTATTCCAGTTCTC
AGCAATAAAGAAGAATTCCCATCCTTTTTTCGCACAATGCCCAGTGATATGTTTCAGTCC
AAGGTTTTTGTTCTTTTGGTGAAGCACTTTGGTTGGAAGTGGGTGGGAATATTAGCAGAC
AATGTTGATTATGGCATACAAGCAGCTCAGATATTTAGAAAAGAAGTAGAAAGCCTTGGT
GTGTGCATTGCCTTTTCTGAGACAATTCCAATAGTGAAGTCTAGAGAAAAATATCTTCAA
GTTGTTGACGTAATAAGAATGTCATCTGCAAGGGTTATAGTTGCTTTCTCTTGTGACACT
AATATTGTTCCTTTACTTGAAGAGGTTGTTAGACAAAATATAACAGACAGAACGTGGCTA
GCAAGTGAAGGTTGGAGTACATCAGGTCCACTATTTATTATAAAAAAAGAACACACTAAA
TACTGGACTGGAACAATGGGACTTACACTCCCTTTGTGTGACATTGAAGGACTTCAGGAA
TTTCTGTTTCAGACGAATCCAACTAAAGCTGTCCATGATATGTTTATAACAGAACTTTGG
GAAGAGGTATTCAATTGTTTATGGTCACCTGTAGTACAGGGAGAAAATAAGCTGCAACCA
AACATTAGTCAGGAAATCTGCACTGGGCTGGAAGATATGAGGGCTGCTAATCACTCCTAT
ACAGATGACAGTAACTTCCGAGTGTCCTGCAATGTGAACAATGCTGTTTATGCAGTCGCT
TATGCCCTGCATGATTTGCAGGCCTGTGAAAATGGAAAGGGACCTTTTGAAAATGGAACC
TGTGCAAGTATACGTGATTTTGAACCTTGGCAGCTTCTACATTATATGAAGAAAGTCAGG
TTTATTGACCAATCAGGGAATGAACGATATTTTGATAAAAATGGTGATGTTTCAGCTGTA
TATGACATAATAAACTGGCAAGTAACCGCTGATGGTGTAATTAAATTTGTGAAAGTCGGA
CGTTATGATGCTAGAGCAGCTCCAGGACATCAACTTACCATTAAGGAGAAGGATCTCATT
TGGAATACTGGTGAATTAGAGGTTCCCCATTCTGTATGCAGTAAAAATTGCAAATCAGGA
ACTCGGAAAAGAGTTCAGCAAGGACAACCAATTTGCTGCTTTGACTGCATTCCATGTGCT
GATGGAGAGATATCAAATGGCACAGgtttCACAGAATGTTTTCAGTGTCCTGAGGATTAC
TGGTCAAATATAAATAAAGATCAGTGTGTACCGAAGGAGGTGGAGTTCCTGTCTTTCTAT
GAACCATTGGGGAgcgttttgacttttttttcaataTTAGGGGTTACTATCTCTGTAACT
GTTATTCTGATATTTATAAAGTTCATGAATACGCCCATTGTAAGAGCTAATAATTACGAG
CTTAGTTTTCTCCTCCTATTTTCTTTAATGCTGTGTTTCCTGACTTCTCTTGCATTTATT
GGCAAACCTTCAGTTGAATTTTGTGTCATCCGTCAAATAGGATTTGGCATCAGCTTTACA
TTGTGCCTATCATGCATCCTTGTTAAAACTGTAGTGGTGGTATTGGCTTTTACAATGACA
ACACCCAACCAAAATGTATTAAAACACTTCCAGCCCATACATCACCGTTTGGTTGTCACG
GCCGCAATGCTTATTCAGATATGCATCTGTGTCGGGTTTTTGTTCTCATTACCAATTGCT
GTGGAGAAAAACACAAAGGCTGCAGTTGGAAAAATAATTCTAGAATGCAGCAAAGGATCT
GAACATGCGTTATTTGGCAGTTTGGGATATATTGGATTCTTATCTGTTCTTGGTTTCGTT
TTGGCATTTCTTGCTCGAAAATTGCCTAACAATTTCAATGAAGCAAAATTTATCACTTTT
AGCCTATTTATCTTTTTTGCTGTATGGGTATCCTTCCTACCAGCTTACTTCAGTAGTAAA
GGAAAATATTTAGTTGCAATAGAAATATTTGCCATCCTGTCCTCAAGCTTTGGCCTTCTT
GTTTGCATCTTCTTTCCTAAATGTTACGTTCTTTTACTGCGGCCTGAATTGAACACAAAA
CGTGGTTTGATGGATCGTGCACATCTAACTGCAAAATCCACCTCCAAAACT
>Hemiscyllium_ocellatum---CM036671.1-49252041-49289516---6_exons---phobius-tmhmm
ATGGAGCTACGAACTTATTTACTTGTTTTTGTGTACTTAACAGTTCCCGTGGCCGTCTCT
GGGAAACAAACATGCAAACTGAAAGgaaagtttaatttaaatagttttaaaatgcCGGGT
GATGTGATAATTGGAGGGATGTTTCCTATTCATTACAGAGTCGTACCGTCAAATTCTTCG
TCCAGCACATCACCACAGTCTTCGGGATGTGAGGGATTCAACTTCAGAGCTTTCCGCTGG
GCCAGAACAATGATCCATGCAATTAACGAAGTCAACCAGAATGATTCAATTCTACCAGAT
ATACAGCTTGGATATACAATCTATGACTCTTGTTTTACTATTTCCAAAGCTGTTGAAGGA
ACATTGACATACCTGACTGGACAGGATGAAGCTGTACCCAACTACAGGTGTGGCAATGGA
GCTCCTTTGGCAGTGCTAATAGGAGCTGGAGGGTCAGCTCTCTCTATAGCGACTGCTAGA
ATCCTGGGACTGTATTATTTTCCTCAGGTGGATTATTCAGCATCTTGCTCAGTTCTCAGT
GACAAATTTCAGTTTCCATCCTTTATCCGGACCATCCCAAGTGATATTTTTCAGTCCAGA
GCAATGGCAAAGCTTGTGATGCACTTTGGATGGAAATGGGTGGGAACAATAGCATCAGAT
GATGACTAtggaaaatatggaattaaaaacTTTAAAGAGGAATTAGAAAAAGTTGGCGTA
TGCATCTCTTTTTCTGAGACTATCCCCAAAGTTTATGCAAGAGAGAAAATAGTTCGAATT
GTAGACACAATTGAGCAATCAACTGCCAAAATCATTGCAGTGTTTTCTGCTGATATTGAT
TTTAGCTCTTTAATAGAAGAAGTCATGCAACGCAATATTTCAGGAAGAACTTGGGTAGCC
AGTGAGGCTTGGATTAACTCTGCATTGATTTCCAAGCCAGAATATTCCTCACTTTTAGGT
GGAACTATTGGATTTGCAATACAACGAGCTCATATTCCTGGACTACGTGATCACCTCATT
CAATTAGATCCAAGAAATTCTGGAGAAAAACTGATCACTGAATTCTGGGAGCGAGCTTTT
GATTGCATGTGGCCTGAACATGGGGTGGATGTCAGTAGAATGCCTGACCTAAAAACAACT
GAGAATAACAGAACAGATGTAAAGAACAGAATCCATATTATTCCCCCACTTTCTCAGCAG
CTCTGCACAGGAAAGGAGAATTTGGATGAAATTGACAACACATATGTTGATGTATCTCAA
CTGAGACTGACATATAGTGTGTACAAATCTGTATACACTGTGGCAACTGCCCTTCACAAT
ATGCACACATGTAAGACTGGGGAGGGTCCATTTGTTAAAGGATCATGTGCAAACATCACA
GATTTTCAGCCTTGGCAGCTTATGTATTATCTGAAAAATGTACGGTTTAAGAGCCTTCTA
GGGGAAGAAATATATTTTGATCAAAATGGTGATATCGATGCTATATATGATATCATGAAC
TGGCAGAGAACCTCCGAAGGACATATTTCTTTTAAGGTAGTCGGCAGTTACAATGCAACT
GCACCCCCAGGACAAGAGATGATTATCAGAAATGACTCTATAATTTGGAATGATGATCAG
GTTACGCCTCCATTTTCTGTATGCAGTGAGAGCTGTCAGCCTGGTACCAGGAAGGGCATT
CGCCAAGGGGAACCTGTTTGTTGCTTTGACTGCATTCCATGTGCTGATGGCGAGATAACT
AATGAGACAGATTCAAGGGAATGCATTCAGTGTCCTGAAGATTACTGGTCCAATGAAAAC
AGAGATGAATGTGTGCATAAAGTGATCGAATATCTTGGCTACAATGATCCATTGGGATTG
GCATTAATAGCGCTATCGATTTTTGGGGCCTGTGTTGCCACAGCCATTGCTGTTGCTTAC
TTGATTCGAAAGGATACTGCCCTTGTAAAAGCTAACAATTGTGGACTAAGCTTTGTGTTG
TTATTTTCATTAGTTATATGCTTTCTCAGCTCAGTTGTCTTTGTTGGTGAGCCAGTGGCA
TGGTCCTGTATGACACGACAAGTTCTTCTTGCTATTAGTTTTGCTACTTGCCTTTCATGC
ATGTTATCAAAGGCTGTTAATCTGATGCTCAAAGCCAGAAAAACCAAAGGAAAGTCACCT
GAAGACACAACAGAAAAACTTCTCAGCCCTTTGCAGCAAAGAATTATTGCACTGATCTTT
GTTTCATGCCATGCTTGTCTTTGTGCAGCTTGGTTAATAATTCTCCCCCCATATCCTGTC
AAGAATACACAGTCTCAAAATATCAAAATAATTATGGAATGCAATGAAGGCTCTGTTGTA
TTTATGTGTTGTGTGTTAGGGTACGATGCATTACTGGCTGCGATTtgctttgtttttgca
ttcaTTGCTCGGAAGTTACCTGATAACTTCAATGAAGCTAAGTTTATGACTTTTGCCtta
cttgttttttttattgtttggaTTTCTTTTATCCCAGCCTATTTAAGCACTCGGGGAAAA
TATATGGTTGCTGTTGAGATGTTTGCCATTTTGGCATCTAGTTTTGGTTTGGTTGCTTGT
CTTTTTGTTCCCAAATGTTATATTATCTTATTGAAGCCAGAAAGGAACACAGAGGAATTA
GTTAGTGGCAAAACTGATACAAATGACAAGAGTGCACCACCAACGTCACAGTCATTGACC
ACCTCAGGAATAAGCACTACCTGTTCATCAGTAACACTCAAT
>Pristis_pectinata---CM019860.1-81599279-81617072---6_exons---phobius-tmhmm
ATGTATTCGCGATGTTACTTGCGTCTTGTGATGTGTTTAACCATTACTGCAGTAGTTTCT
GGAAAATCGACATGCAAATTAAAAGGAAAGTTTAATTTAAATAGTTTCAAAATGCCCGGA
GATGTGATGATTGGAGGGATGTTTCCTATTCATTACAGAGTAGTATCCATAAATTCATCA
TCCAGTACGTCGCCACAATCTtcgggatgtgagggATTCAATTTCAGAGCTTTCCGCTGG
GCCAGAGCAATGATCCATGCGATTAATGAGGTCAACCAAGATGATTCAATTCTGCCTGGT
ATCCAGCTGGGATACACAATCTATGACTCTTGTTTTACCATTTCCAAAGCTGTTGAAGGA
ACATTAACGTATCTGACTGGACAGGATGAAGCGGTACCCAACTACCGGTGCGGCTCTGGA
GCTCCTTTGGCAGTACTGATTGGAGCTGGAGGTTCAGCTCTGTCTGTTGCAACTGCCAGA
ATTCTAGGGCTGTACTATTTTCCTCAGGTGGATTACTCGGCCTCTTGCTCAATTTTGAGT
GATAAATTTCAGTTTCCCTCCTTTATCCGAACCATACCAAGTGATACTTTTCAATCCACA
GCGATGGCAAAACTTGTGATGCACTTTGGATGGACATGGGTGGGCACAATAGCGTCAGAT
GATGACTATGGGAAATATGGAATTAAGCGATTTAAAGAAGAGGTAGAAAAGGCTGGTGTA
TGCATTTCATTTTCTGAGACTATCCCCAAAGTTTACGCAAGAGAGAAAATAGTTCGGATT
GTTGACACCATTGAAGAATCAACTGCCAAAATCATTGCCGTCTTCTCTGCTGATATTGAT
CTGAGCTCATTGATAGAAGAAGTCATGAAACGCAATATTTCTGACAGAACGTGGATAGCA
AGTGAAGCTTGGATTAACTCTGCTTTGATTTCCAAACCAGAATATTCCTCGCTTTTGGGT
GGAACCATTGGATTTGCAATTCCACGAGCTGATATCCGTGGTCTTTACGAACATCTAGTT
CAGTTAGATCCAAGAAATACTGGAGATAAACTGATAACTGAGTTCTGGGAGAGAGCCTTT
GATTGCATGTGGCCTGAGTATGGTGTGTCTGTCAGTAGAATGGCTGATTACAAAATGACA
AAGTATAATAGAACAGGTGTAGATGCTAGAATTCATAATATCCTCCCTATTTCTCAGCGG
TTCTGCACAGGAAAGGAGAATTTGAATGAAATTGATAATACATATACTGATGTATCCCAG
CTGAGGCTGACGTACAGTGTGTATAAATCTGTATACACTGTAGCACATGCTCTTCACAAT
ATGTATACCTGTAAGACAGGTGAAGGGCCATTTGTAAATGGATCATGTACAAACATCAAA
GACTTTCAGCCATGGCAGcttATGTATTACCTGAAAAATGTTCGGTTTCAGAGCCTTCTA
GGTGAAGAAATATATTTTGATGCAAATGGGGATATTGATGCAATGTATGATATTATAAAC
TGGCAGAGAACCTCCAATGGGTACATTACTTATAAGGTAATAGGCAGTTACAATGGGACT
GCACCTCCTGGAGAAGAGATGACCATCCAAAATGACTCTATAATTTGGAATGATGACCAG
ACTACGCCTCCATTTTCTGTGTGTAGTGAAAGCTGTCAGCCTGGCACCAGGAAGGGAATT
CGACAAGGAGAACCTGTTTGTTGCTTTGATTGTATTCCATGTGCTGATGGTGAGATAACC
AATGAAACAGATTCAAGGGAATGCATTCGTTGTCCTGAAGATTACTGGTCCAATGCAAAT
AGAGATGAATGTGTGCATAAAGTGATTGAATACCTTGGTTACAATGATCCCCTAGGAATA
GCATTAATAGCACTATCCATATTTGGGGCTTGCGTTACTATAGCCATTGCTGTAGTTTAC
ATAGTCCGCAAGGATACTGCCCTTGTCAAGGCTAATGATCGTGGACTGAGTTTAATACTG
TTATTTTCACTAGTTATATGCTTTCTTAGCTCAATTGTTTTTGTTGGTCTGCCAGTAGCA
TGGTCTTGTATGACACGACAGGTTCTTCTTGCTATTAGCTTTGCTACTTGTCTTTCATGT
ATGTTATCAAAGGCTGTTAATTTGATGCTCAAAGCCAAAGCAGTAAAATCATCTGAAGGC
ACAGAGAAAAAGCGATTACGCCCTTTTCAGCAAAAAATTATTGCACTGATTTTTACCTTA
TGCCATGCTTGTCTTTGTACAGCTTGGTTACTAATTTTCCCTCCTTACCCTGTCAAGAAT
ACACTGTCTCAAAATATCGAAATAATTATGGAATGCAATGAAGGCTCTGTAGCATTTCTG
TGTTGCGTATTAGGTTATGATGCATTGCTGGCTggaatttgctttatttttgctTTCATT
GCGCGCAAGCTACCTGATAACTTTAATGAAGCCAAGTTTATGACCTTTGCCCTGCTTGTC
TTTTTTATTGTATGGATTTCTTTTGTCCCAGCCTACTTAAGCACTCGGGGGAAATACATG
GTAGCTGTTGAGATGTTTGCAATTTTGGCATCCAGTTTTGGTGTGCTTGCTTGCCTTTTT
GTTCCTAAATGTTATATTATCATATTAAAACCGGAAAGGAACACAGAGGAATTAGTTCAG
GGCATAACTGGTACAAATGATAAGAGTGCTCCACCAACGTCACAGTCACTGTCCACCTCA
GGAATAAGCACTGCCTGTTCAACAGTTACTCTCAATGGA
>Pristis_pectinata---CM019860.1-81632014-81647050---7_exons---phobius-tmhmm
atggggAAAGCCAGTGTTAGAAGTACAGTATCATTGCTTGTCAAAATGAGGATCTATTTC
AAACTatgttttttgttgttttctgtTGTTTCAGGATTTGAAACTTCTTCATTAGGCTGT
AAACTTCAGGAATATACAGCAAATGGGGTGCTTCAGGATGGCGATATCATTATAGGAGGT
GTATTCCCGCTCCATGGCACTGCAGCTGTTTCAAATTTGTCCTTTACGTCTGAGCCAAAT
AACAGAATGTGCAATGGCTTCAACATAAGGAATTACCGATGGATGCAAGGAATGATCTTC
GcaattaaagaaataaataacaaTCCAACACTATTACCAAATATAACTTTAGGTTATGCC
ATCTATGATACATGCTATAATAGTCCAACGGCAATAGAAGATGTGTTTGCCTTGATATCT
GGACATCGTAAATTCACCCCAAATTACCAATGCCAATTAAATTCCACCTTGGCTGCTGTG
GTAGGTGCCTCAACTTCAGCAATATCAACTGCAATGGCAACAGTACTTGGAATTTATCGT
TACCCTCAGATAAGTTACTTTTCATCTATTCCAAGTCTCAGTGATAAAGACAAATTCCCA
TCCTTCTTCCGTACTATGCCAAGTGATATATTTCAGTCCAAGGTCCTTGTCAATCTGATC
AAACACTTTGGTTGGAAGTGGGTGGGGGTATTAGCAGATGACATTGACTTTGGCGTGCAA
GCTGCTGAGATGTTTAGAAAGGAAGTGGAACGTATTGGAGCTTGTGTTGCCTTTACTGAG
TTAATTCCAATTGACAATTCTAAAGAAAAGTACCATGAGATTGTTGACTTCATAAAAAAA
TCAACTGCAAATGTTATTGTTGCTTTTTCTTGTGATGCTAATATAGTTCCTTTGcttgaa
gagattgttagacagAATGTAACAAACAGAACATGGCTGGCTACTGAAGGTTGGAGTACA
TCAGGACCACTTAATATTATTAAGAAAGAACATACTAAATACTGGACTGGAACAATAGGA
CTTACACTCCCCTTATGTAAGATTGAAGGATTCCAAGAATTTCTCTTTCAAAAAAATCCG
GTTGTAACCCTTGATGATACTTTTATATCTGAACTCTGGGAAGATATATTTGGTTGCCAG
TGGGCAtatcaaAAGTTCTGCACTGGGCTGGAAGATTTGAGGAAAGCCGATCACTCTTAC
ACGGATGACAGTAACTTCCGAGTCTTTTGCAATGTCAACAATGCTGTTTATGCTGTTGCT
CATGCCCTACAGGATTTGCAGTCCTGTAAAAATGGAAAAGGGCCTTTTGAAAATGGAACT
TGCGCAAATATACGTAATTTTGAACCTTGGCAGCTTCTACATTACATGAAAACAGTTCGT
TTTATCGACCGATCAGGAACCGAAAGATATTTTGATAAAAATGGTGACTTTTTAGCCATG
TATGATATAATAAACTGGCAAGTAAATTCGAAAGGAGTAATTCAGTATGTGAATGTTGGA
CGGTATGATGCTCGAGCAGCTCCAGGACATGAGcttaccatcagagaggaggatATCATC
TGGAATGGTGGTACAAGGGAGGCTCCTCGTTCTGTATGCCGTGAAGACTGCCGCCCAGGA
ACTCGGAAAAGAATTGCTGAAGAACAATCAGTCTGCTGTTTCGATTGCATTccttgtgct
aatggagagataTCAGATGGCACTGatttCTCAGAATGTTTTCAGTGTCCTGTGGATTAC
TGGTCAAATCAGCAGAAGGATAAGTGCATACTAAAGGAGGTggaatttctttcttttgaa
gaACCGTTGGGAATTGTTTTAActttcttttcaatatttggAATTACTATCTCTGTAGCT
ATTTTGGTGATATTTATAAGGTTCATGAATACACCCATTGTACGAGCTAACAACTATGAA
CTTAGTTTTCTCCTGTTATTTTCTCTGATATTGTGTTTCCTAGCTTCTGTTGCATTTATT
GGTGAACCGACAGTCGAATTGTGTGTCCTCCGTCAAATAGGATTTGGCATTGGCTTTTCC
TTGTGTCTTTCATGTATCCTTGTTAAAACCATAGTAGTGGTACTAGCTTTTACAATGACA
AAGCCCAACCAAACTGTGTTAAAACACTTCAGGCCCATGCATCACCGTGTGATTGTTGTT
GCCATAACATTCATACAGATATGTATTTGTATTGGGTTTCTGACGGCATCACCACTTTCT
GTGCAGAAAGACACAACAGTTGCAGTTGGGAAAATTATTTTAGAATGCAGCCAAGCAGCT
GAACAAACTTTATTTGCTATTTTAGTTTTCATTGGGCTCTTAGCTATTCTCTGTTTTATA
TTAGCATTTCTAGCTCGAAAATTGCCTAACAATTTCAATGAAGCAAGATTTATCACTTTC
AGTATTCTTATCTTTTTTGTTGTGTGGTTTTCCTTCATACCAGCATACTTCAGCAGCAAA
GGGAAATATATAGTTGCAGTAGAAGTATTTGCTATTTTGTCTTCTAGCTTTGGCCTTCtt
atttgcattttcttcccTAAATGTTATGTTATTTTATTTAGACCTGAATTGAATAAAAAA
CGTGAGCTGATGGGTCGCACATCTGCAGCAGCAAGTTCCACCCTTAAATCT
>Pristis_pectinata---CM019860.1-81850757-81859681---6_exons---phobius-tmhmm
ATGAAGGCAACAATGAATTTCAATGTGTATTTTGTCCTGGCACATACATTGTCTTTCTCT
GTGCTTGGAGTCATGAATCCAACGTGTAAACTACTTGAAAAGTTTAATTTGTATGGAGTC
CATGAAGATGGTGATATTGTTATTGGTGGCTTGTTTCCTATTCACTTCTCAGTAACTGTG
CCTGAACTTTCCTATATGACAAAGCCTGAGAAGCTACAATGTGAAGGTTTTAATTTCAGA
ACATTTCGGTGGCTTCAAATGATGATCTTTGCCATCCAAGAAATAAACAAAGATCAAACA
CTACTTCCAAATATAAAATTAGGCTACAGCATTTATGACAACTGTCGTAAAGTACCACAG
GCTGTCAGAGCAGCAGTCACGCTCCTGAATGGAATAGATAACAGCATCAAGAATTCTAAA
TGTATTGGATCACCTCCTATTTCTGCAATAGTTGGTGATGCTCGATCAACACAGTCCATT
ATTATTGGAAGAATTGCAGGACAATTTGGAATTCCTCTGGtaagaacaGTCAGTTACTCT
TCTTCATGTTCATGTCTTAGCAACAAAGTGGAGTTTCCCACCTTTTTCAGGACAATACCC
AGTGATAGCTTTCAAGCCAAAGCTTTGGCACAACTTGTGAAGAATTTTGGCTGGACGTGG
GTTGGCTCTATAGCAACAGAAGATGACTATGGCCAATATTTAGTTCAATTATTTAATGAA
CAGGTTCAGAATTATGGAGTTTGCCTTGGCTTTACTGAGGCAATTCCAAAAGTCCCTTCC
AGTGAAAAGATACTTCAGATTGTAGATACCATCAAAAAATCCACAGTGAAAGTTATTGTG
TTGTTTGCTGGTGTGGGGGATATAATTTCATTAGCCAATGAAGTGGTGCGACAGAATATT
ACTAATAAACAGTGGATAGCAAGTGAAACTTGGAGTACTGCAGCTCTATTGGCAACAAAA
GAAAACTTTAGGTCATTTGGTGGAACCATAGGATTTGCCTTTCGTAAAGGAGAAATTCCA
CAATTCAAAGAATTTCTTCTTAAGGTGCACCCATCTCCAACTCCTGGTAATTCTTTGATA
AATAGATTCTGGGAAAACTTATTTGGCTGTGCTCTTAAATCACCAGATAACATTACTACA
ACTACTAATTCCAAACCAATATGTACAAGGCAAGAAGAAATTGGGAAAATAGACAGTGTA
TATAGTGATGTATCACAATTGAGAGTTTCATACAATGTCTACAAAGCAGTATATGCAATA
GCTCATGCAATTCATAATTTGATTACCTGTGACCCTAACAAAGGACCATTCTTGAACAAA
ACTTGTGCAAACATTTCGCACTTTCAACCATGGCAACTACTCCATTACCTGAAAGAAGTT
AACTTTACAAACCAATATGGCGATAAAGTGTACTTTGATGAAAATGGTGATCCTATTGCA
TCATATGATATCATGAACTGGCAAATGGATGCAAATGGTTCTGTTAAAATTGTAAATGTT
GGCCTTTTCGATGCATCGGCAGCTCCTGGGCAGGAGCTTTTCATTAATGAAGACATTGTT
ACTTGGAGTAATGGGCAAACAGAGATCCCAATCTCGGTCTGCAGTGAAAGTTGCCCAGCT
GGAACAAGAAAAGCAGCACGAAAAGGAGAACCAATATGCTGCTTTGACTGCTTGCAATGT
GCTGAGGGGAAAGTGAGCAATGAAACAGaTTCTATACATTGTTTGACATGTCCCATTGAC
TATTGGTCAAATCAAGAACATGATAAGTGTGTACTGAAAGAAGTAGAGTTTCTTTCATTT
GAAGACACTCTAGGCATCATATTAACAACTGTAGCATTGTTTGGAGTCTGCATAACTGTT
GTAATATTAGCCATTTTTATCCATTACCGAAATACTCCTGTTGTGAGAGCAAATAATATG
GAGTTGAGTTTTCTTCTGCTAATTTCATTAGTTCTGTGTTTTTTGTGTTCACTGACTTTC
ATTGGCCAGCCATCAGTCTGGTCCTGTATGTTACGACATACAGTATTTGGAGTCAGCTTT
GCTTTGTGTATTTCCTGCATCCTAGGAAAAACCATTGTTGTGTTAATGGCATTTAGTGCT
ACTCTTCCTAACAATAACTTGATGAAATATTTTGGGCCCCAACAGCAAAGGGCGTGTGTT
TTTACATGCACTTTTCTTCAAGTTATAATATGCATTTTATGGTTAACTAACTCACCTCCA
TTTCCAGTAAAAAATATCAAACATCAAAGTGCTAAAGTAATCCTGGAATGTGATGTTGGG
TCTGTAATGGCATTCTCTTGTGTGTTGGGTTACATTGGCCTGCTGGCAGCTATTTCCGTT
GTTTTAGCTTTTCTTGCACGCAAACTGCCCGACAACTTCAATGAAGCCAAGTTTATCACT
TTTAGCATGTTAATTTTTTCTGCAGTTTGGATAACTTTCATTCCAGCTTACATTAGTTCA
CCTGGAAAGTACACAGTGGCTGttgaaatatttgcaattttgtCTTCCAGTTTTGGTCTG
GCTGCCTGTAATTTTGCTCCTAAATGTTATATTATATTATTGAAACcagaacaaaataca
aaaaaacatCTGATGGGTAAAGGAGCTAAAGCCAGCACA
>Pristis_pectinata---CM019860.1-108428017-108442554---6_exons---phobius-tmhmm
ATGATTTTTGCAATTCAGGAAATAAACAGAGACAGCACACTCCTTCCAAGTGTAAAGCTG
GGCTATCGGATTTATGACACTTGTGCAACACACACCCAGTCTCTCAGATCAGCCTTGGCA
TCAATGACTGGAGAAATAGAAGAGGTGTCCAGCCAGGACTGTGAGGGATCTGTTTTCATT
CCTGTGATCGTCGGTGACTCAGGTTCAACACAGTCCATGATCATACAGCGGACACTGGGT
CCTTTCAGAGTTCCAATGGTCAGCTACTTTGCATCCTGTGCATGTCTGAGCCACAGGGAC
AAATTCCCAGCCTTTTTCAGGACCATGCCAAGCGACGCCTACCAGGCCCAAGGTGTGGCC
CAACTGGTGCATCGGTTTGGTTGGACGTGGGTGGGATCAGTGGCTGGTGATGACGACTAC
GGCCGCAATGGCATTCAGGCATTCAGTGATGAAGTCAGAAGGTTGGGTGTTTGCATTGCT
TTCACTGAAGTCATTCCAAAAGTGTACTCCAGGCAAAAGATCCTTCAAATCACAGAGGTG
ATCAAAGCATCGACTGCCAGGGTTATTGTCATGTTTGCCATCGAGGGAGATGCGTATCCT
TTAATCAGAGAAATTGTGAAGCAAAATATCACTGGAAGACAATGGATAGCAAGCGAGGCC
TGGGTCACCTCTGCGTTGATCGCAGCCAGAGAGAATCTCCTCTCCCTGACCGGGACAATA
GGGTTCGCAATTCACAGAGGTGAGATCCCAGGCCTGAGGAATTTCCTTCTTGAAGCCCAT
CCATTCAAAACTCCGAACAATCTCTTTGTGAAGGAGTTGTGGGAGACGATATTTAAATGT
TCTCTGAAGACGTCAGGTAGCATCAAAAGGGTTTCTTACAATGTCTACAAGGCCGTATAC
GCAATAGCTCATGCCCTTCACAATTTGAACTCTTGCAAAAGTGGCACTGGACCAAATAAT
ACCTGTGCAAATATCTTCAACTTCAAACCATGGCAGCTCCTCCATTACCTGAAGGAGGTG
AGGTACACAACCAGGCTGGGCGAGAGCATTTACTTCGATGAGAATGGGGACCCACTTGCC
TCGTATGATATCATCAACTGGCAGAGAAAGGCAGATGGGTCCGTAAAGTATGTTCATGTT
GGCAGGTTTGATGCAGCTTTGGGCTTGGAGCATGACCTTCAGATAAAACAAGAAAATATC
ATTTGGCATGGCAACCAAATCTCGGTCCCACAGTCAGTGTGCACGGACAGCTGTCCTCCA
GGTACAAGGAAAACAGTTCCAAAGGGACAACCGGTTTGCTGCTCGGAATGCTTGCTGTGT
CCAGATGGAGAGATCAGTAACACCACAGATTCTCTCAACTGTATTCCGTGCGCACCGGAA
GATTGGCCCAACCCACTGAGGAATGAGTGCATCCCAAAACATATTGAGTTCCTCTCGTTT
GAAGATACCATGGGGATCACCCTGACAACCGTGTCCCTGCTGGGAACGGCCAGCACGGTG
GGTGTCGCAGGTGTGGTCTGGTACTACAGGAGAAGCCCCATCATCCGAGCCAACAACTCT
GAGCTCAGCTTCCTGCTCCTCTTCTCGTTGGCGCTGTGTTTCCTATGCTCGCTGACCTTC
ATCGGGCAGCCCTCGGAATGGTCCTGTGTGCTGAGGCACACGCTGTTTGGAGTCAGTTTT
GTCCTCTGCATCTCCTGCGTGCTGGCCAAGACCCTGGTGGTGCTGATGGCGTTTAAAGCA
ACTCTCCCTGGCAACAACCTGATGAAGTGGTTCGGGACCCTGCAGCAGATCCTCAGTGTC
CTGCTCTGCACAGCCATCCAGGTAGTGACCTGCCTGGTGTGGCTGCTCCTGGCAGCCCCG
TTCCCAGTGAAGCAGACCAAATACTACAAGGACAAGATTATTTTTGAGTGTGATTTAGGC
TCGGTGACCGCGTTCTGCTGTGTACTGGGTTACATCGGTTTCCTGGCGTGCATCAGCTTT
GTCCTTGCGTTTTTAGCTCGGAAGCTCCCCGACAACTTCAATGAGGCGAAGCTCATCACC
TTCAGCATGCTGATCTTCTGTGCCGTGTGGCTGGCATTTGTCCCGGCCTACGCCAGTTCC
CCCGGGAAGTACGCCGTGGCGGTCGAGATCTTTGCCATCTTGGCCTCAAGCTTTGGCCTG
CTCATCTGCATATTTGTTCCCAAGTGTTACATCATCCTGTTAAAACCAGAGCAAAACACC
AAGAAGCATCTTATGGGCAGAACAAGCCAACAAAAGGCT
>Pristis_pectinata---CM019860.1-108468021-108477613---6_exons---phobius-tmhmm
ATGAAAGTGTCATTTTATTTCCTGCAGAGCTTCATTTCTTCAACCAGGAGGAGCAACATT
GCTCGCCGAAGCGTGACATCCAATACAAAACTCCATGGCACTTTGTCGGCAAGAGTCAGA
ACGAAAGCAAATATGTGCTGCGTATGGCTTTGGGGGTTACTGTTCCCTGTTGCAGTGTCA
ACTGGCAGCTTGATGTGTAAACGCAGGGAAATGTTTGATTTGCTTAACTTATCAAAGGAG
GGAGACATCGACCTCGGCGGAATTTTTATTCTACATTCCCGTATAGAGAAATCGGAACTT
TCATTTGAAACCAGACCGAGAGCTGTGAAATGTGAAAGTTTTAATTTCCGGATATTCCGC
TTCACACAGGCGATGATATTTGCGATTGAAGAGATCAACAGGAGTCCGCTTCTCCTGCCA
AATATTACGCTGGGCTACAGGATTTATGACTCGTGCAATCTGCCTCGCCTCTCAGTGAAG
GCGGCTTTCGAAATGATAAGCGGACAGGACCCAACATCTCCGCAGCAGCCCTGTCACCCG
TCCTCACTGGTCCCTGCCATTGTGGCGGAATCGGGATCTTCGCAGTCCCTGGCGGTAGCG
GCGTCAATCGGTCCTTTCAAAGTCCCAATGGTGAGCTATTTCGCCACGTGCTCCTGTCTC
AGCAACCGGCGAGAGTTCCCTTCCTTTTTTCGAACGATCCCAAGTGATTCCTTCCAGGCC
AACGCGTTGGCACAACTTGTGAAGCGATTTGGATGGACTTGGATTGGAGCGGTCAGGAGC
GACAACGATTACGGGAATTTTGGGATGCAGGCCTTCACGGAGACGGTTCAGCAGCTTGGA
GTTTGCATCGCCTTCTCCGAGTCTTTCCACAGGACGTATTCGAGGGAAATTTTACTTCAT
GTTACCCGCGTTATACGGACGGCGTCCACGAAAGTAGTGGTGGCTTTTCTCGCTCAAGGC
GACATGGCCATTTTATTAAAAGAAATTGCTCGACAGAACATTTCTGGCATCCAGTGGGTG
GGCAGTGAGTCATGGATCACCACTTCGCTTCTGTCCCCAGAGGAGAACAAAAGGTTCGTT
ATTGGGGCCATCGGGGTCGCCATACGTAACGTGAACATCCCGGGGTTCAAAGACTTTTTA
ACGCGTCTTCATCCTTCTGCCTATCCTGGTAATCTTTTGGTGGAAGAATTTTGGGAAACA
ACCTTCGGCTGTAGCCTGAAACGGATAAACAAGGACACAGGGAGCACAACGTCGGCCATT
CAGCCTCctcaatgcacaggaacagagaGCCTAAAGACTGTGTCTAACACCTACACGGAG
GCATCTCAGCTGAGGGTGACCAACAAAGTTTATGAGGCTACTTATGCTATAGCCCATGCA
CTTCAcaatatgttttcttgtgaaagcgGTGAAGGTCCATTTGTCAATCAATCTTGCGCA
AACATTTCAAGTTTTCAGCCGTGGCAGGTGTTACATTACATGCAATCGCTAAATTTCACA
ACTAATGTCGGGGAAAGGGTAAATTTCGACGAAAACGGGGACTCGGTGGCTACGTACGAT
ATTGTGAACTGGCAGGTGAATAGCGAGGGGAATGCCGCTGTTTTGACAGTTGGACATTAT
GACGGATCCGCGCCTTCAGAGGAACAAGTGATGATCAACGAAGGACCTCTTGTTTGGGCT
GGGGGTCGCAGAAGGGTCCCTCGGGCAGTTTGTTCCAACAGCTGTTCACCTGGTACAAGA
AAAGCAGCTCGCAAGGGTCAGCCCATTTGCTGCTTTGATTGCGTTCCGTGCGCCGAGGGG
GCGATCAGTAACACCACAGATTCCATTGAGTGCATGAGGTGCCCCAGCGATTCCTGGCCC
AACGCCCGGCAGGACCGATGCATACAAAAGCACGTTGACTTTCTCTCATTTGCAGAGCTC
ATGGGAATTGTTCTCACCGCGCTAGCGTTGACTGGAACTTGCTTCACTGCAACTGTAGCT
GGTATTTTCTTGCTTCACAAAGACACTCCGGTCGTGAAGGCCAACAATTCGGAGCTCAGC
TTCCTTCTTCTCCTCGCACTGACCCTTTGTTTCCTCTGTTCAATTGCATTCCTTGACGAA
CCGTCTGCATGGTCCTGTATGTTACGCCACACCATGTTTGGTATTAGTTTTGTCCTCTGC
GTTTCCTGTGTTTTGGGGAAGACTATTGTTGTGGTGATGGCATTTCAAGCCAAACTACCC
AGCAACAATGTGGCCAGGTGGTTTGGTCCCCTACAGCAACGCCTGACTGTGTTTCTTCTT
ACACTGCTACAGTGCTTAATATGCACCGTCTGGCTTATCAAATCGCCACCACTTCCTGTC
AAAAACATGGCCTATTCCAAAGAGGTGATCCTTCTGGAATGTGACGTGGGGTCCGAAGTA
GCATTTTATTGCGTGCTGGGTTACATTGGCTGTCTGTCATTGGTTTGTTTCGCCGTTGCC
TTTCTAGCACGAAATTTGCCGGATAATTTCAATGAGGCCAAATACATCACATTTAGCATG
CTAATTTTCTGCGCTGTTTGGATATCGTTCATTCCAGCTTATGTCAGTTCTCCTGGCAAA
TTCACTGTGGCCTTGGAAGTGTTTGCTATTTTGGCTTCCAGCTTTGGCTTACTTTTCTGT
ATTTTTGCCCCTAAATGTTACATCATATTGTTAAAGCCAGAGAGAAATACAAAGAAACAT
TTGATGGGTAAAGTGCCCTCA
>Pristis_pectinata---CM019860.1-108519559-108526816---6_exons---phobius-tmhmm
ATGGCTCTGTGCAGTTTGcggtttctaattgtgtttctttgtCCATGTCACAAATTGGAT
TACAATGCCTTTTTATTCCCCGCATTGCGTTATTTCTTTCATCGGGGAACAGACACTGCT
CGCCCAAGCGTGACACCCAGTATAAAACTCCATGGTACTTCGTCGGCAACAGTCATAACG
AAAGCAAATATGTGCTGCGTATGGCTTTGGGGGTTATTGTTACCTGTTGCAGTGTCAACT
GGCAGTCTGATGTGTAAACGCAGGGAAATGTTTGATTTATTTAGTTTAGCGGAGGAGAGA
GACATCGACCTCGGCGGAATTTTTACTCTGCGCTCTGGTATTGAGAAATCGGAACTTTCA
TTTGAAACCAGACCGAGAGCTGCAAAATGTGTAAGTTTTGATTTCCGCACATTCCGCTTT
ATACAGGCGATGATATTTGCAATTGAAGAGATTAACAGGAGTCCGATTCTCCTGCCAAAT
ATTACTCTGGGCTACAGGATTTATGATTCGTGCCATCTGCCTCGCCTCTCAGTGAAAGCG
GCTTTCGAACTGATCAACGGACAGGACCCAACATCTCCGCAGCAGTCCTGTCACCCGTCC
TCACTGGTCCCTGCCATCGTGGCGGAATCGGGATCTTCGCAGTCCCTGGCGGTAGCGGCG
TCAATCGGTCCTTTCAAAGTCCCCATGGTGAGCTATTTCGCCACGTGCGCTTGTCTCAGC
AACCGGCGAGAGTTCCCTTCCTTTTTTCGAACGATCCCAAGTGATTACTTCCAGGCCAAA
GCGTTGGCCCAACTTGTCAAGCGATTTGGATGGACTTGGATTGGAACGGTCAGGAGCGAC
AACGATTATGGGAATTTTGGGATGCAGGGCTTCACGGAGACGGTTCAGCAGCTTGGAGTT
TGCATCGCCTTCTCCGAGTCTTTCCACTGGACGTATTCGAGGGAAAGGTTACTTCATGTT
ACCCGCGTTATACGGACAGCGTCCACGAAAGTCGTGGTGGCTTTTCTCGCTCAGAGCGAC
ATGACCATTTTATTGAAGGAAATTGCTCGACAGAACATTTCTGGCATCCAGTGGGTGGGC
AGTGAGGCTTGGATCACCATTTCGCTTCTGCCCCCAGAGGAGAACAGAAGGTTCGTTACT
GGGGCCATCGGCGTCGCCATACGTAACGTGAACATCCCGGGGTTCAAAGACTTCTTAACG
CGTCttcatccatctgcctatcctgGTAATCTTTTGGTGGAAGAATTTTGGGAAACAACC
TTCGGTTGTAGCCTGAAAAAGACAAACAACGACACAGGGAGCGCAACGTCGGCCATTCAG
CCTCCAcaatgcacaggaacagagaGCCTAAAGACTGTGTCCAACACCTACACGGAGGCA
TCTCAGCTGAGGGTGACCAACAAAGTTTATGAGGCTACTTATGCTATAGCCCATGCACTT
CACAATATGCTTTCTTGTGAAAGCGGTGAAGGGCCATTTGTCAATCAATCTTGCGCCACT
CTTTCAAATTTTCAGCCGTGGCAGGTGTTACATTACATGCAATCGCTAAATTTCACAACT
AAGGTTGGGGAAAGGGTGAATTTCGACGAAAACGGGGACTCGGTGGCTACGTACGATATT
GTGAACTGGCAGGTGAATAGCGAGGGGAATGCCACTGTTTTGACAGTTGGACATTATGAC
GGATCCGCGCCTTCAGAGGAACAAGTGATGATAAATGAAGGATCTATTGTTTGGGCTGGT
GGTCGCAGAAAGGTCCCTCGGGCAGTTTGTTCCAACAGCTGTTCACCTGGAACAAGAAAA
GCAGCTCGCAAGGGTCAGCCTGTTTGCTGCTTTGATTGCGTTCCGTGCGCCGAGGGGGCG
ATCAGTAACACCACAGATTCATTTGAGTGCATGAGGTGCCCCAGCGATTCCTGGCCCAAC
GCCCGGCAGGACCGATGCATACAAAAGCACGTTGACTTTCTCTCATTTGCAGAGCTCATG
GGAATTGTTCTCACCGCGCTAGCGTTGACCGGAACTTGCTTCACTGCAACTGTAGCTGGT
ATTTTCTTGCTTCACAAAGACACTCCGGTCGTGAAGGCCAACAATTCGGAGCTCAGCTTC
CTTCTTCTCCTCGCACTGACCCTTTGTTTCCTCTGTTCAATTGCATTCATTGGCGAACCG
TCGGCATGGTCCTGTATGTTACGCCACACCGTGTTTGGTATTAGTTTTGTCCTCTGCGTT
TCCTGTGTTTTGGGGAAGACTATTGTTGTCGTGATGGCATTTCAGGCCAAACTACCCAGC
AACAATGTGGCCAAGTGGTTTGGTCCCCTACAACAACGCCTGACTGTGTTTCTTCTTACA
CTGCTACAGTGTTTAATATGCACCGTCTGGCTCATCAAATCGCCACCACTTCCTGTCAAA
AACATGGCCTATTCTAACGAAGTGATCCTTCTTGAATGTGACGTGGGATCCGAAGTAGCA
TTTTATTGCGTGCTGGGTTACATTGGCTGTCTGTCATTGGTTTGCTTCGCCGTTGCCTTT
CTAGCACGAAATTTGCCGGATAATTTCAACGAGGCCAAATACATCACATTTAGCATGCTA
ATTTTCTGCGCTGTTTGGATATCGTTCATTCCAGCTTATGTCAGTTCTCCTGGCAAATTC
ACTGTGGCCGTGGAAGTGTTTGCTATTTTGGCTTCCAGCTTTGGCTTACTTTTCTGTATT
TTTGCCCCTAAATGTTACATCATATTGTTAAATCCGGAGAGAAATACAAAGAAACATTTG
ATGGGTAAAGTGTCCTCG
>Pristis_pectinata---CM019860.1-108557241-108565546---6_exons---phobius-tmhmm
ATGACATCCAGTATAAAACTCCATGGCACTTTGTCGGCAAGAGTCAGAGCGAAAGCAAAC
ATGCGCTGCGTATGGCTTTGGGGGTTATTGTTACCTGTTGCAGTGTCAACTGGCAGCCTG
ATATGTAAACGCAGGGAAATGTTTGATTTGTTCAGTTTATCGAAGGAGGCAGACATCGAC
CTCGGAGGAATCTTTGTTCTGCACTCCCGTATAGAGAAATCGGAACTTTCATTTGAAACC
AGACCGAGAGCTGTGAAATGTGAAAGTTTTGAATTCCGCACATTCCGCTTCATACAGATG
ATGATATTTGCGATTGAAGAGATTAACAGGAGTCCGGTTCTCCTGCCAAATATTACACTG
GGCTACAGGATTTATGACTCATGCAATCTGCCTCGCCTCTCAGTGAAAGCAGTTTTCGAA
CTGATCAACGGGCAGGAGCCAACATCTCCGCAGCAGTCCTGTCACCCGTCCTCACTGGTC
CCTGCCATTGTGGCGGAATCGGGATCTTCGCAGTCCCTGGCGGTAGCGGCGTCAATCGGT
CCCTTCAAAGTCCCCATGGTGAGCTATTTCGCCACGTGTTCCTGTCTCAGCAACCGGCGA
GAGTTCCCTTCGTTTTTTCGAACGATCCCAAGTGATTACTTCCAGGCCAAAGCGTTGGCG
CAACTTGTCAAGCGATTTGGATGGACTTGGATTGGAACGGTCAGGAGCGACAACGATTAC
GGGAATTTTGGGATGCAGGGCTTCACGGAGACGGTTCAGCAGCTTGGAGTTTGCATTGCC
TTCTCCGAGTCTTTCCACAGGACGTATTCGAGGGAAAGGTTACTTCATGTCACCCGCGTT
ATACGGACAGCGTCCACGAAAGTCGTGGTGGCTTTTCTAGCTCAAGGCGACATGGCCATT
TTATTGAAGGAAATTGCTCGACAGAACATTTCTGGCATCCAGTGGGTGGGCAGTGAGGCA
TGGATCACCATTTCGCTTCTGTCCCCAGAGGAGAACAAAAGGTTCGTTACTGGGGCCATC
GGGGTCGCCATACGTAGCGTGACCATCCCGGGGTTCAAAGACTTTTTAACTCGTCTTCAT
CCGTCTACCTATCCTGGTAATCTTTTGGTAGAAGAATTTTGGGAAAAGACCTTCGGCTGT
AGCCTGAAAAGGACAAACAACGACACGGGGAGCACAACGTCGGCCATTCAGCCTCCTCAA
TGCACAGGAACGGAGAGCCTAAAGACTGTGTCCAACACCTACACGGAGGCATCTCAGCTG
AGGGTGACCAACAAAGTTTATGAGGCTACTTATGCTATAGCCCATGCACTTCAcaatatg
ttttcttgtgaaagcgGTGAAGGGCCATTTGTCAATCAATCTTGCGCCACTCTTTCAAAT
TTTCAGCCGTGGCAGGTGTTACATTACATGCAATCGCTAAATTTCACAACTAAGGTCGGG
GAAAGGGTTAATTTTGCCGAAAACGGGGACTCGGTGGCTACGTACGATATTGTGAACTGG
CAGGTGAATAGCGAGGGGAATGCCGCTGTTTTGACAGTTGGACATTATGACGGATCCGCG
CCTTCAGAGGAACAAGTCATGATCAATGAAGCATCTCTTGTTTGGGCTGGTGGTCGCAGA
AAGGTCCCTCGGGCAGTTTGTTCCAACAGCTGTTCACCTGGAACAAGAAAAGCAGCTCGC
AAGGGTCAGCCCATTTGTTGCTTTGATTGCATTCCGTGCGCCGAGGGGGCGATCAGTAAC
ACCACAGATTCCATTGAGTGCATGAGGTGCCCCAGCGATTCCTGGCCCAACGCCCGGCAG
GACCGATGCATACAAAAGCACGTTGACTTTCTCTCATTTGCAGAGCTCATGGGAATTGTT
CTCACCGCGCTAGCGTTGATAGGCACTTGCTTCACTGCAACTGTAGGTGGTATTTTCTTG
CTTCACAAAGACACTCCGGTCGTGAAGGCCAACAATTCGGAGCTCAGCTTCCTTCTTCTC
CTCGCACTGACCCTTTGTTTCCTCTGTTCAATTGCATTCATTGGCGAACCGTCGGCATGG
TCCTGTATGTTACGCCACACCGTGTTTGGTATTAGTTTTGTCCTCTGCGTTTCCTGTGTT
TTGGGGAAGACTATTGTTGTGGTGATGGCATTTCAGGCCAAACTACCCAGCAGCAATGTG
GCCAAGTGGTTTGGTCCCCTACAACAACGCCTGACTGTGTTTCTTCTCACATTGCTGCAG
TGCTTAATATGCACCGTCTGGCTCATCAAATCGCCACCACTTCCAGTCAAAAACATGGCC
TATTCTAACGAAGTGATCCTTCTGGAATGTGACGTGGGATCCGAAGTAGCATTTTATTGC
GTGCTGGGTTACATTGGCTGTCTGTCATTGGTTTGTTTCGCCGTTGCCTTTCTAGCACGA
AATTTGCCGGATAATTTCAACGAGGCCAAATACATCACATTTAGCATGCTCACTTTCTGC
GCCGTTTGGATATCTTTCATTCCAGCTTATATCAGTTCTCCCGGCAAATTCACTGTGGCC
GTGGAAGTGTTTGCTATTTTGGCTTCCAGCTTTGGCTTACTTTTCTGTATTTTTGCCCCT
AAATGTTACATTATATTGTTAAAGCCGGAGAGAAATACAAAGAAACATTTGATGGGTAAA
GTGTCCGCG
>Pristis_pectinata---CM019860.1-108582407-108593184---6_exons---phobius-tmhmm
AtggtttctaattgtgtttctttgtCTATGTCTCGAATTAGATTAAAGTATTCCCTCTTG
CGTGTTATGCCTTTAATCAGGGGAAACGACACTGCTCGCTCAAGCATGACATCCAATATA
AAACTCCACGGCACGTTGTCGGAAAGAGTCAGAGCGAATGCAAATATGTGCTCCGTATGG
CTTTTGGGGTTATTTTTACCTGTTGCAGTGTCATCTGGCAGCCTGATATGTAAACGCAGG
GAAATGTTTGATTTGTTCAGTTTATCGAAGGAGGGAGACATCGACATCGGCGGAATATTT
GTTCTGCACTCCCTTATAGAGAAATCGGAACTTTCATTTGAAACCAGACCGAGAGCTGTG
AAATGTAAAAGGTTTAACTTCCGGATATTCCGCTTCGTACAGGCGATGATATTTGCGATT
GAAGAGATTAACAGGAGTCCGGTTCTCCTGCCAAATATTACACTGGGCTACAGGATTTAT
GATTCGTGTAATCTGCCTCGCCTCTCAGTGAAAGCGGCTTTCGAACTGATCAACGGACGG
GACCCAACATCTCCGCAGCAGTCCTGTCACCCGTCCTCACTGGTCCCTGCCATTGTGGCG
GAATCGGGATCTTCGCAGTCCCTGGCGGTAGCGGCGTCAATCGGTCCTTTCAAAGTCCCC
ATGGTTAGCTATTCCGCCACGTGTACCTGTCTCAGCAACCGGCGAGAGTTCCCTTCGTTT
TTTCGAACGATCCCAAGTGATTACTTCCAAGCTAAAGTGCTGGTGCAACTTGTCAAGCGA
TTTGGATGGACTTGGATTGGAGCGGTCAGGAGCGACGACGATTATGGAAATTTTGGGATG
CAGGCCTTCACAGAAACGGTTCAGCAGCTTGGAGTTTGCATCGCCTTCTCCGAGTCTTTC
CACAGGACGTATTCGATGGAGAGGTTACTTAATGTTACCCGCGTTATACGGACAGCGTCG
ACCAAAGTCGTGGTGGCTTTTCTCGCTCAAGGCGACATGGCCATTTTATTGAAAGAAATT
GCTCGACAGAACATTTCTGGCATCCAGTGGGTGGGCAGTGAGGCATGGATAGGCACTCCG
CTTTTGTCCCCAGAAGAGAACAAAAGGTTTGTTACTGGGGCCATCGGGGTCGCCATACGA
AGTGTGTTTATCCCGGGGTTCAAAGACTTCTTAACGAGTCttcatccatctgcctatcct
gGTAATCTTTTGGTGGAAGAATTTTGGGAAACAACCTTCGGTTGCAGCCTGAAACGGATA
AACAACGACACAGGGAGCACAACGTCGGCCATTCAGCCTCCACAATGCACAGGAACGGAG
AGCCTAAAGACTGTGTCCAACACCTACACGGAGGCATCTCAGCTGAGGGTGACCAACAAA
GTTTATGAGGCTACTTATGCTATAGCCCATGCACTTCAcaatatgttttcttgtgaaagc
gGCGAAGGTCCATTTGTCAATCAATCTTGCGCCACTCTTTCAAATTTTCAGCCGTGGCAG
GTGTTGCATTACATGCAATCGCTAAATTTCACAACTAATGTCGGGGAAAGGGTAAATTTC
GACGAAAACGGGGACTCGGTGGCTACGTACGATATTGTGAACTGGCAGGTGAATAGCGAG
GGGAATGCCGCTGTTTTGACAGTTGGACATTATGACGGATCCGCGCCTTCAGATGAACAA
ATGATGATCAATGAAGGATCTCTTTTTTGGGCTGGTGGTCTCAGAAAGGTCCCTCGGGCA
GTTTGTTCCAACAGCTGTTCACCTGGAACAAGAAAAGCAGCTCGCAAGGGTCAGCCCATT
TGCTGCTTTGATTGCGTTCCGTGCGCCGAGGGGGCGATCAGTAACACCACAGATTCCATT
GAGTGCATGAGGTGCCCCAGCGATTCCTGGCCCAACGCCCGGCAGGACCGATGCATACAA
AAGCACGTTGACTTTCTCTCATTTGCAGAGCTCATGGGAATTGTTCTCACCGCGCTAGCG
TTGACCGGAACTTGCTTCACTGCAACTGTAGCTGGTATTTTCTTGCTTCACAAAGACACT
CCGGTCGTGAAGGCCAACAATTCGGAGCTCAGCTTGTTTCTTCTCTTCGCACTGGCCCTT
TGTTTCCTCTGTTCATTTGCATTCATTGGCGAACCGTCGGCATGGTCCTGTATGTTACGC
CACACCATGTTTGGTATTAGTTTTGTCCTCTGCGTTTCCTGTGTTTTGGGGAAGACTCTT
GTTGTGGTGATGGCATTTCAGGCCAAACTACCCAGTAACAATGTGGCCAAGTGGTTTGGT
CCCCTACAACAACGCCTGACTGTGTTTCTTCTTACACTGCTACAGTGCTTAATATGCACC
GTCTGGCTCATCAAATCGCCACCACTTCCTGTCAAAAACATGGCCTATTCCAAAGAAGTG
ATTCTTCTGGAATGTGACGTGGGGTCCGAAGTAGCATTTTATTGCGTGCTGGGTTACATT
GGCTGTCTGTCATTGGTTTGCTTTGCCGTTGCCTTTCTAGCACGGAATTTGCCGGATAAT
TTCAACGAGGCCAAATACATTACATTTAGCATGCTCATTTTCTGCGCTGTTTGGATATCT
TTCATTCCAGCTTATGTCAGTTCTCCCGGAAAATTCACTGTGGCCGTGGAAGTGTTTGCT
ATTTTGGCTTCCAGCTTTGGCTTACTTCTCTGTATTTTTGCCCCTAAATGTTACATCATA
TTGTTAAAGCCGGAGAGAAATACAAAGAAACATTTGATGGGTAAAGTGTCCTCA
>Pristis_pectinata---CM019860.1-108603254-108612657---6_exons---phobius-tmhmm
ATGACATCCAATATAAAACTCCATGGCACGCTGTCGGAAAGAATCAGAGCGAACGCAAAT
ATGTGCTGCGTATGGCTTTGGGGGTTATTGTTACCTGTTGCAGTGTCAACTGGCAGCCTG
ATGTGTAAACGCAGGGAAATGTTTGATTTGTTCAGTTTATCGAAGGGGGGAGACATCGAC
ATCGGCGGGATATTTGTTCTGCACTCCCTTGTAGAGAAATCGGAACTTTCATTTGAAACC
AGACCGGGAGCTGTGAAATGTAAGAGGTTGAACTTCCGGATATTCCGGTTCATACAGGCG
ATGATATTTGCGATTGAAGAGATTAACAGGAGTCCGGTTCTCCTGCCAAATATTACACTG
GGCTACAGGATTTATGATTCGTGCAATCTGCCTCGCCTCTCAGTGAAAGCGGCTTTCGAA
CTGATCAACGGACAGGACCCAACATCTCCGCAGCAGTCCTGTCACCCGTCCTCACTGGTC
CCTGCCATTGTGGCGGAATCGGGATCTTCGCAGTCCCTGGCGGTAGCGGCGTCAATCGGT
CCTTTCAAAGTCCCCATGGTGAGCTATTCCGCCACGTGTACCTGTCTCAGCAACCGGCGA
GAGTTCCCTTCGTTTTTTCGAACGATCCCAAGTGATTACTTCCAAGCTAAAGTGCTGGCG
GAACTTGTCAAGCGATTTGGATGGACTTGGATTGGAGCGGTCAGGAGCGACGACGATTAC
GGGAATTTTGGGATGCAGGGCTTCACGGAGACGGTTCAGCAGCTTGGCGTTTGCATCGCC
TTCTCCGAGTCTTTCCACAGGACGTATTCGATGGAAAGGTTACTTCATGTTACCCGCGTT
ATACGGACAGCGTCCACGAAAGTCGTGGTGGCTTTTCTCGCTCAAGGCGACATGGCCATT
TTATTGAAGGAAATTGCTCGACAGAACATTTCTGGCATCCAGTGGGTGGGCAGCGAGGAT
TGGATCGGCACTTCGCTTCTGTCCCCAGAGGAGAACAAAAGGTTCGTTACTGGAGCCATC
GGGGTCGCCATACGTAACGTGAACATCCCGGGATTCAAAGACTTCTTAACGCGTCTTCAT
CCGTCTGCTTATCCTGGTAATCTTTTGGTGGAAGAATTTTGGGAAACAACCTTCGGCTGT
AGCTTGAAACGGGTAAACAACAACACAAGGAACACAACGTCGGCCATTCAGCCTCctcaa
tgcacaggaacagagaGCCTAAAGACTGTGTCTAACACCTACACGGAGGTATCTCAGCTG
AGGGTGACCAACAAAGTTTATGAGGCTACTTATGCTATAGCCCATGCACTTCAcaatatg
ttttcttgtgaaagcgGTGAAGGGCCATTTGTCAATCAATCTTGCGCCACTCTTTCAAAT
TATCAGCCTTGGCAGGTGTTACATTACATGCAATCGCTAAATTTCACAACTAATGTCGGG
GAAAGGGTAAATTTCGACGAAAACGGGGACTCAGTGGCTACGTACGATATTGTGAACTGG
CAGGTGACTAGCGAGGGGAATGCCGCTGTTTTGACAGTTGGACATTATGACGGATCCGCG
CCTTCAGAGGAACAAGTCATGATCAATGAAGGATCTCTTGTTTGGGCTGGTGGTCGCAGA
AAGGTCCCTCGGGCAGTTTGTTCCAACAGCTGTTCACCTGGAACAAGAAAAGCAGCTCGC
AAGGGTCAGCCTGTTTGCTGCTTTGATTGTGTTCCATGCGCCGAGGGGGCGATCAGTAAC
ACCACAGATTCAGTTGAATGCGTGAGGTGCCCCAGCGATTCCTGGCCCAACGCCCGGCAG
GACCGATGCATACAAAAGCACGTTGACTTTCTCTCATTTGCAGAGCTCATGGGAATTGTT
CTCACCGCGCTAGCGTTGACCGGCACTTGCTTCACTGCAACTGTAGCTGGTATTTTCTTG
CTTCACAAAGACACTCCGGTCGTGAAGGCCAACAATTCGGAGCTCAGCTTCCTTCTTCTC
CTCGCACTGACCCTTTGTTTCCTCTGTTCAATTGCATTCATTGGCGAACCGTCGACATGG
TCCTGCATGTTACGCCACATCGTGTTTAGTATTAGTTTTGTCCTCTGCGTTTCCTGTGTT
TTGGGGAAGACTATTGTTGTGGTGATGGCATTTCAGACCAAACTACCCAGCAACAATGTG
GCCAAGTGGTTTGGTCCCCTACAACAACGCCTGACTGTGTTTCTTCTTACACTGCTACAG
TGCTTAATATGCACCGTTTGGCTCATCAAATCGCCACCACTTCCTGTCAAAAACATGGCC
TATTCCAAAGAGGTGATCCTTCTGGAATGTGACGTGGGGTCCGAAGTAGCGTTTTATTGC
GTGCTGGGTTACATTGGCTGTCTGTCATTGGTTTGCTTTGCCGTTGCCTTTCTAGCACGG
AATTTGCCGGATAATTTCAACGAGGCCAAATACATTACATTTAGCATGCTCATTTTCTGC
GCTGTTTGGATATCTTTCATTCCAGCTTATATCAGTTCTCCCGGCAAATTCACTGTGGCC
GTGGAAGTGTTTGCTATTTTGGCTTCCAGCTTTGGCTTACTTTTCTGTATTTTTGTCCCT
AAATGTGACGTCATATTGTTAAAGCCGGAGAGAAATACAAAGAAATATCTGATGAGTAAA
GTGTCCTCT
>Pristis_pectinata---CM019860.1-108621917-108631312---6_exons---phobius-tmhmm
ATGATATCCAATATAAAACTCCATGGCACTTTGTCGGAAAGAGTCAGAACGAAAGCAAAT
ATGTGCCGCGTATGGCTTTGGGGGCTATTATTACCTGTTGCAGTGTCAACTGGCAGCCTG
ATGTGTAAACGCAGGGAAATGTTTGATTTGTTCAGTTTATCGAAGGGGGGAGACATCGAC
ATCGGCGGGATTTTCCCTCTGCACTTCCTTATAGAGAACTCAGAACTTCCATTTGAAACC
AGACCGGGAGCTGTGAAATGTAAAAGTTTTAACTTCCGGATATTCCGCTTCACACAGGCG
ATGATATTTGCGATTGAAGAGATTAACAGGAGTCCGGTTCTCCTGCCAAATATTACACTG
GGCTACAGGATTTATGATTCGTGTAATCTGCCTCGCCTCTCAGTGAAAGCGGCTTTCGAA
CTGATCAACGGACAGGACCCAACATCTCCGCAGCAGTCCTGTCACCCGTCCTCACTGGTC
CCTGCCATCGTGGCGGAATCGGGATCTTCGCAGTCCCTGGCGGTAGCGGCGTCAATCGGT
CCTTTCAAAGTCCCCATGGTGAGCTATTTCGCCACGTGCTCCTGTCTCAGCAACCGGCGA
GAGTTCCCTTCCTTTTTTCGAACGATCCCAAGCGATTACTTCCAGGCCAACGCGTTGGCC
CATCTTGTCAAGCGATTTGGATGGACTTGGATTGGAACGGTCAGGAGCGACAACGATTAC
GGGAATTTTGGAATGCAGGCCTTCACGGAGACGGTTCAGCAGCTTGGCGTTTGCATCGCC
TTCTCCGAGTCTTTCCACAGGACGTATTCGAGGGAGAGGTTGCTTCATGTTACCCGCGTT
ATACGGACAGCGTCCACGAAAGTCGTGGTGGCTTTTCTCGCTCAGAGTGACATGACCATT
TTATTGAAGGAAATTGCTCGACAGAACATTTCTGGCATCCAGTGGGTGGGCAGTGAGGCA
TGGATCACCATTTCGCTTCTGTCCCCAGAGGAGAACAAAAGGTTCGTTACTGGGACCATC
GGGGTCGCCATACGTAACGTGAATATCCCCGGGTTCAAAGACTTCTTAACGCGTCttcat
ccatctgcctatcctgGTAATCTTTTGGTGGAAGAATTTTGGGAAACAACCTTCGGCTGT
AGCCTGAAACGGATAAACAACGACACAGGGAGCACAACGTCGGCCATTCAGCCTCctcaa
tgcacaggaacagagaGCCTAAAGACTGTGTCTAACACCTACACGGAGGCATCTCAGCTG
AGGGTGACCAACAAAGTTTATGAGGCTACTTATGCTATAGCCCATGCACTTCAcaatatg
ttttcttgtgaaagcgGTGAAGGTCCATTTGTCAATCAATCTTGCGCAAACATTTCAAGT
TTTCAGCCGTGGCAGGTGTTACATTACATGCAATCGCTAAATTTCACAACTAATGTCAGG
GAAAGGGTAAATTTCGACGAAAACGGGGACTCGGTGGCTACGTACGATATTGTGAACTGG
CAGGTGAATAGCGAGGGGAATGCCGCTGTTTTGACAGTTGGACATTATGACGGATCGGCG
CCTTCAGAAGAACAAGTCATGATCAATGAAGCGTCTATTGTTTGGGCTGGTGGTCGCAGA
AAGGTCCCTCGGGCAGTTTGTTCCAACAGCTGTTCACCTGGAACAAGAAAAGCAGCTCGC
AAGGGTCAGCCTGTTTGCTGCTTTGATTGTGTTCCATGCGCCGAGGGGGCGATCAGTAAC
ACCACAGATTCAGTTGAGTGCATGAGGTGCCCCAGCGATTCCTGGCCCAACGCCCGGCAG
GACCGATGCATACAAAAGCACGTTGACTTTCTCTCATTTGCAGAGCTCATGGGAATTGTT
CTCACCGCGCTAGCGTTGACTGGAACTTGCTTCACTGCAACTGTAGCTGGTATTTTCTTG
CTTCACAAAGACACTCCGGTCGTGAAGGCCAACAATTCGGAGCTCAGCTTCCTTCTTCTC
CTCGCACTGACCCTTTGTTTCCTCTGTTCAATTGCATTCATTGGCGAACCGTCGGCATGG
TCCTGCATGTTACGCCACACCGTGTTTAGTATTAGTTTTGTCCTCTGTGTTTCCTGTGTT
TTGGGGAAGACTATTGTTGTGGTGATGGCATTTCAGACCAAACTACCCAGTAACAATGTG
GCCAAGTGGTTTGGTCCCCTACAACAACGCCTGACTGTGTTTCTTCTCACATTGCTGCAG
TGCTTAATATGCACCGTCTGGCTCATCAAATCGCCACCACTTCCTGTCAAAAACATGGCC
TATTCCAAAGAGGTGATCCTTCTGGAATGTGACGTGGGGTCTGAAGTAGCGTTTTATTGC
GTGCTGGGTTACATTGGCTGTCTGTCATtggtttgctttgctgttgcctTTCTAGCACGA
AATTTGCCGGATAGCTTCAACGAGGCCAAATACATTACATTTAGCATGCTCATTTTCTGC
GCTGTTTGGATATCTTTCATTCCAGCTTATGTCAGTTCTCCCGGCAAATTCACTGTGGCC
GTGGAAGTGTTTGCTATTTTGGCTTCCAGCTTTGGCTTACTTTTCTGTATTTTTGCCCCT
AAATGTTACATCATATTGTTAAAGCCGGAGAGAAATACAAAGAAACATTTGATGGGTAAA
GTGTCCTCG
>Pristis_pectinata---CM019860.1-108669428-108681343---6_exons---phobius-tmhmm
atGATAGTGATGTATCACCGCCTGCTATACGCTCTGTATCTGTTTGCTCTTTTCAGGATG
CGCTCCAACGAGGAAGCAACCTGCCGGCGCTGGCGAACGGGTGACATGTTGGACCTGTCC
AAAGACGGCGATATCATCCTTGGCGGGGTTTTCCGAGTACACGCCAAAGTGGATGCGCGG
GACCTTACCTTCAAAAGCAAACCGGAACCAATAACATGCTCAAAATTCTGGTTCCGATTT
TTTCGTTTGGCTCTAACAATGATCTTCGCCATCGAGGAAATAAATAATAACCCATCTCTG
CTTCCCAACCTAACACTGGGTTACCAGATATACGATGTGTGCACCGTGCCGAATTTATCG
CTGAAGGCAGCTTTTGAATTTTTGAACGGAGGCCAAGAGGCATCACTGAGGAATCGCTGC
AAAAGAACTCCCACAGTATCTGCCATCGTTGGGGATTCGGGCTCCTCACAATCTTTAGCA
ATAGCGACGTTAGTCGGTCCTTTCAAGATTCCTATGGTCAGCTACCTGTCAACGTGTGCG
TGCCTGAGCAACAGAAGGGAATACCCTTCATTCTTCAGAACAATCCCAAACGATTATTTC
CAGGCTAGAGCCCTGGCCAGGCTTGTAAAACACCTGGGATGGACATGGATCGGGACCATC
AGAAGTGCTGACGACTACGGCAGCTTTGGAATGAAGGCTTTCACCGAGGCTGCCGAGCAA
GCGGGCGTTTGCATTGCTTTCTCTGAGACTATACAAGCAATGTACTCCAGGGACAGGTTG
CTTAAAGTCATCGAAACCATAAAGAGGTCGTCCACAAAGGTTGTGCTCGCCTTTGTCGCG
CAATCTGACATGGAAATTCTAATTAACGAGATAATACAACAAAACGTAACTGGCATCCAA
TGGATAGGAAGCGAGGCGTGGGCTGCTACGTTGGTACTGCCAACCGAAGACAGTAAACGG
TTCCTTACTGGCACAATTGGAATTGCAATCCGTAAAGCAAGTATACAAGGCCTGAAAGAA
TTTTTAATGCAAGTCCGCCCTTCTGTGTACCCAGGGAACCTGTTGGTGAAGGAGTTTTGG
GAAGCGACTTTCGGGTGCATCTTTTCAGACAGAGGGAACAATACAGACGCCACTTCTCGT
GGTCCAGGAATCGATGAATGCACGGGAACAGAGGACTTGCAGACGGTGCAAAATTCATTT
ACGGCCGTATCTCAGTACAGGATTGAATATAACGTGTACAAGGCAACTTATGCCATAGCT
CACGCTCTTCATAATATGCTGTCGTGCGAAAGTGgagataaaatattttccaatgacAGT
TGTCCGAAAACTTTACATTTTAAACCATGGCAGCTTCTGCATTACATGAGAACGCTGAAC
TTCATCACCAAGATGGGAGAAAGGGTGCACTTTGATGCAAATGGAGACCCAATCCCCATG
TACGATATTGTAAACTGGCAGACAACTGCCCTTGGTGGCATAGAGGTCGTAGATGTTGGA
TATTACGATGGATCTGCTCCCCCAGGACAAGAATTCATGATCAATGAAACGGCAGTGGTA
TGGACTGGGGGGGAAACTGAGGTTCCAAAAGCAATTTGTTCTGAGAGGTGTGCCCCTGGT
AAATGGAAGAGAATGAGAAAAGGACAACCTATTTGTTGTTTCGATTGTTTACCGTGCCCA
GACGGGGAAATTAGCAACACCACTGATGCAGCGCATTGCATTAAGTGTCCTTTGGAATAC
CAACCTAATCAAGGAAATGATGAATGCATACCTAAAGAAATTGAATTTCTTTCCTTTGGA
GAAACCATGGGAATTACTCTGCTGGTGGTGGCATTGCTGGGAGCTTCCATCACCATGGGT
GTATTTACTACATTCTATTTTTACAGAGATACTCCAATTGTTAAAGCCAATAACTCTGAG
TTAAGCTTTCTTCTTCTTTTAGCAttaattttgtgtttcatgtgTTCAGTTACTTTTATT
GGGGAACCATCAGTCTGGTCTTGCATTTTGCGCCATACAGCATTTGCTGTCATTTTTGTT
CTTTGTGTCTCTTGTGTTTTGAGTAAAACTATTGTAGTGGTGATGGCGTTTAATGCAACA
CGTCCCAATGGCAACATAATGAAGTGGTTCAGCCCCACGTATCAACGCCTGACTGTTGTC
TTGCTTACAATGGTACAGTGCTTCATATGCACTGTCTGGCTGATCACGTTGCCACCCTAT
CCACGGAAAAATGTCGAATATGCCAATGATATTATTGTTTTTGAATGCAGTGTAGGTTCT
GCAGTGAATTTTTACTGTACTCTGGGTTATATCGGACTCCTGTCTTGTGTGTGTTTTGTG
GTTGCATTTCTAGCTCGACAACTTCCCAGCAATTTCAATGAAGCTAAGCACATCACTTTC
AGCATGCTTATCTTTTGTGCAGTGTGGCTGTCCTTCATTCCAGCTTACATAAGTTCTCCT
GGGAAATATGCTGTTGCAGTGGAAGTGTTTGCGATATTGGCATCCAGCTTTGGCTTACTT
CTCTGCATTTTTATCCCCAAATGTTATGTCATCCTGCTCAAGCAAGAAGAAAACACGAAG
AGGCACATTAAAGGCAATAAGGGGTCCAAGACATTT
>Pristis_pectinata---CM019860.1-108687350-108702475---6_exons---phobius-tmhmm
ATGATGGGCTGTCTATTTTGCTGTCTGCTGTTACTGTCTAGCCTTATGCCCGCCCGGTTG
ACGAACGAACCAAGTTGTAAACGCTGGAGCGATTTTGGTTTACTCGGGTTGTCCAAAGAC
GCTGATATTGTCCTCGGCGGAGTTTTCAGCGTCCACGTCGACGTGGAAGATCAAGATATA
TCTTTTAGAACGCAGCCAAAAGTGGTAAAATGTACACTCTTTCGGTTCCGACTTTTCCGT
TTCGCAATAACGATGATTTTTGCAATAGAGGAGATTAACAAGAACCCGAATCTGCTTCCA
AACGTTACGTTAGGTTACTGGATTTATGATTCTTGTGGCATGCCTGATGTGTCCTTAAAA
GCAGCCTTTGAGTTTTTGAACAGGCTGGACGCAACAAATTCCAGCTGCAAAAGAGCTCCC
GTGGTTCCCGCTATCGTTGGGGATTCTGGATCGTCACAGACCTTAGCGATCGCGTCATTA
ATTGGTCCCTTTAGGATCCCTGTGGTTAGTTATGTGGCCACGTGTGCCTGCCTGAGCAAC
AGACACGAATACCCCTCGTTCTTCAGAACGATCCCGAGTGATTACTTTCAGGTGAGGGCT
TTGGCTCAACTTATTAAACATTTCGGGTGGACCTGGATCGGGACAATCAGAAGCGACGAT
GACTACGGTAATTTTGGGATGCAGGCGTTCACGGAAGCTGTGGGGGAATTTGGTATTTGC
ATAGCTTTCTCTGAGGCTTTTCACATAACGTACCCAAGGGAGAAATTGCTTCGGACTATA
GACATCATAAAGACGTCTTCCACAAAGGTGATATTAGCTTTTCTTGCACAAGCGGACATG
AGCATCTTACTGCAGGAGGTTGTCCGGCAGAATGTCACCGGTATACAATGGATAGGTAGC
GAGGCTTGGATCACCACGCCGGTTCTGTCCCCAGAGGATAGCAGACTATTTGTAGTCGGT
GCAATTGGAATCGCGATCCGAAAAGTACAAGTGCCGGGGTTGAAAGAATTTCTAATGCAA
ACGCACCCATCGCTTTATCCTGGAAACCCTTTAATGCAAGAGTTTTGGGAAAGAGCGTTT
AGCTGTACGTTAAGGGACACAGAAAGTAAAACAGTCGACTCTACACCTGATTCTGAGCTT
GAAGAATGCACGGGGAAGGAAAATCTGCTTACAGCGCATAACGAGTTTACAGATGTGTCT
GAATACAGAGTCACATACAACGTGTATAAATCGACCTACGCTATCGCCCACGCTCTCCAT
GACATGCTCGCTTGTCAAGATGGTAACGGACCATTTCCCAACAAGACTTGTGCCAATATT
TCAAACTTCCAACCGTGGCAGCTTCTGCATTACATGGAAAGAGTAAACTTCAGGACAAAG
ATTGGAGAAAGGATATATTTCGATAGCAACGGTGATCCGGTCCCAACATATGACATCGTA
AATTGGCAGCCGACTGACTCCGGTGCTGTTACTGTAACAGTGGGACAGTATGATGGAGCG
GCACCCGAAGGACAAAATTTTATATTAGCCGAAGAGTCAATCATTTGGACCGGAAGGCAA
CCCACGGTTCCAAAAGCAGTTTGTTCTGAAAGTTGCAATCCTGGAACACGAAAGGCTCCC
AGAAAAGGCCAACCCAAATGTTGCTTTGATTGCGTCCGATGTCCCCAAGGAGAAATTAGC
AACATTACCGATTCAACCGATTGCCTGAAGTGCCCGGCAGAGTACAAGTCCAATGAACAA
CGAGTTGAGTGCATACCAAAGGAGATTGAATTTCTATCCTTTAATGAAATGATGGGGATT
ATTCTGGTGACGCTAGCGTTGTTTGGATTCTGCATCACAATGCTCGTATTTGCAACATTC
TACACTCACAGAGAGACTCCGATTGTTAAAGCTAATAACTCAGAATtaagcttccttctt
cttcttgcttTAATGCTTTGTTTTCTCTGTTCAGTTACATTTATTGGAGAACCGTCAACC
TGGTCTTGCGTGCTTCGCCACACGTCTTTCGGTATTACATTTGTTCTCTGTGTGTCTTGC
GTTTTGGATAAAACAATCGTTGTTGTCTTGGCGTTTAAAGCAACCCTGCCCAACAATAAC
ATAATGAAGTGGTTTGGCCCAACCCAGCAGCGACTGGCTGTTTTAAGCCTGACTTTGCTG
CAGTGTTTAATATGCACAGTCTGGCTCGCCACATCGCCACCCTACCCTCGGAGGAACACT
GAATATTTTACCGAgataatagtttttgaatgcaaTGTTGGGTCTGAACTTGCCTTTTAT
TGCGTACTGGGTTACATTGGATTCCTGTCCTGTGTGTGTTTTGTGGTCGCCTTTCTAGTC
CGGCAACTTCCTGACAACTTCAACGAAGCTAAGCACATAACTTTTAGCATGCTAATCTTT
TGTGCAGTTTGGATAACCTTCATCCCAGTTTATGTGAGTTCTCCGGGAAAGTACACTGTG
GCGGTGGAAGTGTTTGCCATTTTAGCATCTAGTTTTGCCTTGCTGTTCTGTATTTTTGCT
CCCAAATGTTATGTTATACTCTTGAAACGAGAACAGAACACAAAGAGACACGTAATGGGG
AAAATGCCATCCAAAAAGCTC
>Pristis_pectinata---CM019860.1-108720020-108732513---6_exons---phobius-tmhmm
ATGTATCACCTGTTTCCGTGGGTAGTTTACGCTGCTCTCCTGTTTCTGGGAGCAGGCGAC
TCGACCTGTAAACTTTTCGGGGAGTTTCACTTACCTGGGCTGTACGAGGATGGAGACATC
GTCATTGGCGGTGTATTCCCCGTCTACAACAAGGCTTTGGAGGAAGAGCCCTCTTTTAAA
ACCAGACCGACACCTTCGCGTTGTGTCAGTTTTGACCTCAGGGCATTTCGCTGGACACAG
ATCATGATCTTTGCCATAAAGGAGATAAACCAGGATGAAAACCTCCTCCCGAATGTCTCG
CTTGGATACAGGATCCACGATTCGTGCGCCTCGCCCTCGCAGTCATTAAGAGCAGCCCTA
ACACTGGCTAATGGGCAGGAGAAAGTTATTCCAGAAGTTAAATGCAAGGGAGTTGCTCCT
ATTCCGGTCATCATTGGAGAATCTGGATCATCCCAGTCCATATCTATTTCAAGAGCAGTT
GCACCCTTTGGAATTTCAATGGTTAGTTATTTTTCTACCTGTGCATGccttagcaacaaa
caagaatTCCCTACGTTTTTTAGAACTGTGCCAAGTGACTTATTTCAAGCCAAGGCTTTA
GCTCAGCTTGTAAAGCATTTCGGCTGGACCTGGATTGCAACCATTGCAGGAGATAATGAA
TACGGGCGATATGGGATTCAAGCATTTAGTGAGAAAGTAAAGCAAGATGGAGTCTGCATT
GCTTTTTCAGAAACGGTCCTCAGAACATATCCCAAAGAAAGGATACTCAAGATTGTAGAC
ACCATAAAAACGTCAACTGCAAAGGTTATCCTGGCTTTTGCCTCTGAGGGCGATCTTTAC
CCTTTGCTGAGAGAAATTGTGCAGCAGAACATTACTGGGATTCAATGGATAGCAAGTGAA
GCCTGGAGTACAGCTGCAAGACCATCTACATTGCACAATTTCAAATCCCTCGGGGGCACA
ATAGGATTTGCAAGTCATAAAATGAAAATCCCCGAATTCAGAAAATTTCTTTTAAGTCTA
CGGCCTTCAAATTCAACTGATAGTTTTATGAATGCTTTCTGGGAAACTATATTTGGTTGC
ACATTTAAGGCAGatatgtatgactctatgttcaaTAGATGCTCGGGGAAAGAGAATTTA
CAGAAGGTGAATAATTCCTTCTTTGACATCAGTGAATTAAGAGTATCCTATAACGTTTAC
AAAGCAGTTTACGCCATAGCCCATGGACTCCACAGCTTGCTATTTTGTCAAGATAAATCA
TTGGGAGCCACTCTCTGTGCCAATGTTTCAAACATCGAGCCATGGCAGCTCTTCCATCAC
TTGAAGGACATAAGATTTACAAACCGCCTTGGAGAAAACGTATATTTTGATCAGAATGGG
GACCCCCCTGCATCATATGACCTTATAAACTGGCAGTTGAATGACAAGGGTTTGGTTGAA
CATGTAACAGTTGGTTATTTTGATGCATCTGCAGAACCAGGAAAAGAGTTTATGATAAAT
GAAGATATTATTCTGTGGCATGGGAACCAAAGCACAGTGCCACAGTCCATCTGCAGTGAA
AGCTGCCCACCTGGCACTAGAAAGGCTGTGCAAGATGGACAACCCATTTGTTGCTTTGAC
TGCATCTCATGCGCTGAAGGTGAAATCAGCAATGCAACAGATTCAGTCGAATGTGTGAAA
TGCCCCTTGGAATATTGGTCGAGTGAGGACAGAAAACAGTGTGTACTCAAAGAAATCGAG
TTTCTTTCCTTTGAAGATACTATGGGAATTATACTGATGATTGTGGCATTATTTGGAACA
TTCATCACTCTCGTTATGCTGTCTGTCTTCCTGTATTGCAAGGACACACCCATCGTTAAA
GGCAATAACTCTGAACTAAGCTTCCTGTTGTTGTTTTCCTTGctactctgttttctgtgc
tctctCACCTTCATTGGCAAGCCGTCCGTCTGGTCATGTGTACTGCGGCACACGCTGTTC
GGCATTGCGTTTGTCCTCTGCGTGTCCTGCATTCTGGTGAAAACGATCGTTGTGCTGAAG
GCATTTAAGGCAACTGTTCCTCAGAAGAGCACAATGAAATGGTTCGGGGCTGCCCAACAA
AGATCCATTGTTTGTGCGTGTACTCTCATCCAAGTTCTGATCTGTGTCACGTGGCTTGCA
ATGGCTCCACCATTCCCAGCAAAAAACATGAGACATCATAACGCAAAGGTTATCCTGGAG
TGTGATGTGGGATCTCCAAtagctttctattgtgcattagGGTACATTGGTGTTTTGTCT
GGCTTGTGTTTCGTTCTGGCTTTTCTAGCTAGAAAACTACCAGGTAACTTCAATGAGGCT
AAACTCATAACCTTTAGCATGCTTATCTTCTGTGCTGTTTGGCTGACATTCATTCCAGCC
TACGTCAGCTCACCTGGTAAGTACACCGTCGCTGTTGAGACCTTTGCAATTTTGTCATCC
AGCTTTGGCTTGCTTTTCTGCATCTTTGTTCCCAAGTGCTACATTATCTTGTTCAAACCA
GAGAACAATACAAAGAAAAGTCTGATGGGGAAAGGCCCTTCCAAAAACAGT
>Pristis_pectinata---CM019860.1-109342067-109347489---6_exons---phobius-tmhmm
ATGTTTCAGCTTGCGTTGGGAGTCCTGGTAGGGGCGTCTTTTGTACTGGGTTCAGATGAG
CTAAACTGCAGGCTACGGGAAAGAATCCAGCTCCCCAACATATCTAAGGATGGGGACATT
GTACTAGGGGGGATATTCCCTGTGCACTTAAGCAGTTTGCATCAGATAAACTTATTCACC
AAACGAAAAGAAGAAACCATTTGTAAAAGttttgatttaaTGGCCTTCCGCATGTTACAG
ACGATGATTTTTGCAATAGAGGAAATAAACAAGGATGAGGAACTCCTCCCGAACATCACA
CTGGGCTACAGGATTCACGACGACTGCGACTCCCCCGAGGTTGCAACGAAAGTTGCACTG
GCTCTGGTGAATGGTCAGGAGGAAACGTACGTGGATAAAGTGTGTGACGGGCCTCTCAAT
ATCACGGGGATCGTTGGTGCGGCTGGGTCCTCGGTGTCCATCGCCGTTGCAAGAACAATC
GGACCTTTTAAAATACCACTGGTCAGCTACTTTTCCACGTGTGTGTGTCTCAGCGATAAG
AACGAATATCCAACTTTTCATCGAACAATCCCAAGTGACGTCCATCAGTCCAAGGTTTTG
GTGCATCTCGTTCAGAAGTTTGGATGGACTTGGATTGGAACCATTAACAGTAACGATGAC
TATGGCAACTCGGGGATGAGAGCGTTTGTAGAAGCTGCTGAGGATTTCGGTCTTTGCATT
GCCTTCTCGGAATCATTTCACAGAACGGATCCCGCAGAGAAGATCAGCAGGATTGTGCAA
GTGATGAAAGCGGCGACCACAAAGGTCGTGGTGGCCTTTGCTGGACCTGGGGAAATGCGC
ATTTTATTTGAGGAGGTTCTACAGCAAAACCTAGGCGGCGTACAGTGGGTGGGCACTGAG
GCGTGGATTACAGCGGACATTGTTGGTGTAGATAGAGGCCGGCGATTGCTTACTGGGGCA
ATCGGAACTGCGGTGCGTACGGTGGAAGTTCCAGGGGTGCGGGATTTCCTTCTCACAGTC
CATCCTTCGACCTATCCCGGTAATCCTTTAGTGAGGGAGTTCTGGGAAACCACCTTCAGG
TGTACTCTAAGTTTAGAAAACGTGACAAACGAAATCAGTTCAGTTACGCGGCTCCCGCAG
TGTAGCGGAAATGAAAGTTTGCATCAAATCAACAACGTCTACACCGACCTGACCATGGAC
GGGAGTTCTTACATTGTATATAAAGCAGTCTATGCTTTTGCTCATGCACTTCACGACATG
TTTTCATGTGAAAAAGGCAAAGGGCCATTCCTGAACAACACATGCGCACATCTTTCTACC
TTTCAACCGTGGCAGCTTCTCCATTACATGAAGTCACTTTACTTCACAACAAAAGCCGGG
GAGAAGGTGCATCTTGATGAGAAAGGCAATCCAACAGCCGCGTATGACTTTgtcaactgg
caaatgaatgcaaACGGTAGCCTTGAAGTTAGGATAGTTGGATATTACAATGGATCAGCA
TCTCCGGGTAAAGAACTTGTGCTGAACCCAACCCACATTGTCTGGAGCAGTGGTAAGCGT
GAGACTCCCCGTGCAGTCTGCTCTGAAAGCTGTCCCCCTGGAACAAGAAAAACGGCCAGG
AAAGGACAGCCAATCTGTTGTTTTGACTGCATTGCCTGTGCGGATGGAGAAGTCAGTAAC
GCTACAGACTCCACAGACTGCATCAAGTGTCCTCCCCTGTTCTGGTCCAATCACCGCAGA
GATCAATGCATCCCGAAGAATATCGAGTATCTGGCTTTTACCGAAATCCTGGGCATTGTG
TTAGTGGTTCTTGCTCTGGTTGGAGTGTGTTTGTCTGCACTTACAGCGGGTCTTTTTTTT
AGATATCGAGAGACACCTCTGGTTAAAGCTAACAATTCCGAGCTGAGCTTCCTTCTTCTA
TTTGCATTAAGCTGCTGTTTCTTGTGCTCGGTCACATTCATTGGGGCACCTTCAGACTGG
TCTTGTATGTTACGCCGCACAGCGTTTGGTGTCTCGTTTGTCCTGTGTATGTCTTGTGTT
CTGGTCAAAACCATTCTGGTGCTGATGGCATTTAAGGCAACGCATCCCAGCAATAACTGG
ATGAAATGGTTTGGTCAAAGACAGCAGAGGATCAGTGTTTTCCTCCTAGCATCCGTCCAG
GGTTTAACATGTGTCCTTTGGCTGATCATTGCTCCACCATTTCCCGTGATAAACACCAAA
TATTACCGGGAGATGATAATTTTAGAATGTGATACAGGATCTTCTGCAGCCTTTTACTCG
GCATCGGGTTATATCGCTGTGTTATCGTGCATTTGTTTTGTCTTGGCCTTTCTCGCACGG
AAGCTGCCAGATAATTTTAACGAGGCAAAGTGTATAACTTTCAGCATGCTCATCTTTTGT
GCGGTTTGGATcacttttattccggcttctgtgAGCTCTCCTGGGAAATACACGGTGGCA
GTTGAAGTGTTTGCCATCctggcctctagttttggattgctGCTTTGCATTTTTGCACCC
AAGTGTTATATTATGgtcatcactccagagaaaaacacAAAGAAGCACATTATGGGTAAA
GTGGGA
>Pristis_pectinata---CM019860.1-109367924-109373304---6_exons---phobius-tmhmm
ATGTTTCAGCTTGTGTTCGGAGTCCTGGTAGGGTCGACCTTTGCACTGGGTTCAGATGTA
CTAAACTGCAGGCTTCGAGAAAGAATCCAGCTCCCCAACGTATCTAAGGATGGGGACGTT
GTACTTGGGGGCATGTTTACGGTGCATCTGAGCATCATTCAGCAAATAAATGTATTCTCC
AAACGAAAAGAAGAAACCAGATGTAAAAGGTTAACGATGATTTTTGCTATAGAGGAAATA
AACAGGGACAAGAAACTCCTCCCGAACATCACACTGGGCTACAGGATTCACGATGACTGC
AACTCCCCCAAGATTGCAACGAAAGTTGCTCTGGCTCTGGTGAATGGTCAGGAGGAAACG
TTCGTGGATCAAGTATGTGACGGGTCTCTCAATATCACGGGGATCGTTGGTGCTGCTGGG
TCCACAGTGTCCATCGCCGTTGCAAGAACAATCGGACCTTTTAATATACCACTGGTCAGC
TACTTTTCCACGTGTGTGTGTCTCAGCGACAAGAATGAATATCCAACTTTTCTTCGAACA
ATCCCTGGTGACGACCATCAGTCCAAGGCGTTGGTGCATCTCGTTCAGAAGTTTGGATGG
TCTTGGATTGGAACCATTAACAGCAACGACGAGTATGGGAACTCGGGGATGAGAGCCTtt
gtagaagctgcagagaatttcGGGCTTTGCATTGCCTTCTCGGAATCATTTCACAGAACG
GATCCCGCAGAGAAGATCAGCAGGATTGTGCAAGTGATGAAAGCGGCGACCACAAAGGTC
GTGGTGGCCTTTGCTGGACCTGGGGAAATGCGCATTTTATTTGAGGAGATTCTACGGCAA
AACCTGAGCGGCGTACAATGGGTGGGCAGTGAGGCGTGGATTACAGGGGACATTGTTGGT
GTAGACAGAGGCCAGCAATTCCTTCTCGGGGCAATCGGAACTGCGGTGCGTGCGGTGGAA
GTTTCAGGGGTGCGGGATTTCCTTCTCAAAGTCCATCCTTCGACCTATCCCGATAATCCT
TTAGTGAGGGAGTTCTGGGAAACCACCTTCAGGTGTACTCTAAGTTTAGAAAACGTGACG
AACGAAATCGGTTCAGTTGCCCGGCTCCCGCAGTGTAGCGGAAATGAAAGTTTGCATCAA
ATCAACAACGCCTATACTGACCTGACCATGGACGGGAGTTCTTACGTTGTATATAAAGCA
GTCTATGCTTTTGCTCATGCACTTCACGACATGTTTTCATGTGAAAGAAGCAAAGGGCCA
TTCCTGAACAACACATGCGCACATCTTTCTACCTTTCAACCGTGGCAGCTACTCCATTAC
ATGAAGTCAATTTACTTCACAACAAAAACTGGGGAGAAGGTTCATCTTGATGATAAAGGC
AATCCAACAGCCGCGTATGACTTTGTAAACTGGCGAATGAATGCAAACGGCAGACTTGAA
GTTAGGATAGTTGGATATTACAATGGTTCAGCATCTCCGGGTAAAGAACTTGTGCTGAAC
CCAACCCACATTGTCTGGAGCGGTGGTAAGCGTGAGACTCCCCGTGCAGTCTGCTCTGAA
AGCTGTCCCCCTGGAACAAGAAAAACGGCCAGGAAAGGACAGCCAATCTGTTGTTTTGAC
TGCACTGCCTGTGCGGATGGAGAAGTCAGTAACGCTACAGACTCCACAGACTGCATCAAG
TGTCCTCCCCTGTTCTGGTCCAATCACCGCAGAGATCAATGCACCCCGAAGAATATCGAG
TATCTGGCTTTTACCGAAATCCTGGGCATTGTGTTGCTGGTTCTTGCTCTGGCTGGAGTG
TGTTTGTCTGCACTTACAGCGGGTCTTTTCTTTAGACATCGAGAGACACCTCTGGTTAAA
GCTAACAATTCCGAGCTGAGCTTCCTCCTTCTATTTGCATTAAGCTGCTGTTTCTTTTGC
TCGGTCACATTCATTGGCAAACCTTCAGACTGGTCTTGTATGTTACGCCGCACAGCATTT
GGTGTCTCGTTTGTCCTGTGTATGTCTTGTGTTCTGGTCAAAACCATTCTGGTGCTGACG
GCATTTAAGGCAACGCATCCCAGCAATAACTGGATGAAATGGTTTGGTCAAAGACAGCAG
AGGATCAGCGTTTTCCTCCTAGCATCCGTCCAGGGTTTAATATGTGTCCTTTGGCTGATC
ATTGCGCCGCCATTTCCCGTGATAAACACCAAATATTACCGGGAGATGATAATTTTAGAA
TGTGATACAGGATCTTCTGCAGCCTTTTACTCGGCATCGGGTTATATCGCCGTGTTATCG
TGCGTTTGTTTTGTCTTGGCCTTTCTCGCACGGAAGCTGCCAGATAATTTTAACGAGGCA
AAGTGTATAACTTTCAGTATGCTCATCTTTTGTGCGGTTTGGATCACTTTTATTCCGGCT
TCCGTGAGCTCTCCTGGGAAGTACACTGTGGCGGTTGAAGCGTTTGCCATCCTGGCCTCG
AGTTTTGGATTGCTGCTTTGCATTTTTGCACCCAAGTGTTATATTATGgtcatcactcca
gagaaaaacacAAAGAAGCACGTTATGGGTAAAGTGGGA
>Pristis_pectinata---CM019860.1-109380206-109387968---7_exons---phobius-tmhmm
ATGTTCCAGCTTGTGTTCGAAGTCCTAGTAGGGGCGTCTTTTGTACTGGGTTCAGATGCA
CTGAACTGCAGGCTTCGGGAAAGAATCCAGCTCCCCAACATATCCAAGGATGGGGACATT
GTACTAGGGGGGATATTCCCTGTGCACTTAAGTAGTTTTCAGCCGACAAATTTATTCACC
AGACGAATAGAAGAAACCAGATGTAAAAGttttgatttaaGACAGTTCCGCCTGTTACAG
ACCATGATTTTTGCAATTGAGGAAATAAACAGGGATGAGAAACTCCTCCCGAATATCACA
CTGGGCTACAGGATTCACGACGACTGCGACTCCCCCAAGATTGCAACAAAAATTGCTCTG
GCTCTGGCGAATGGTCAGGAGGAAACGTACGTGGATCAAGTGTGTGACGGGTCTCTCAAT
ATCACGGGGATCGTTGGTGGCGCTGGGTCCTCGGTGTCCATCGCCGTTGCAAGAACAATC
GGACCTTTCAAAATACCACTGGTCAGCTACTTTTCCACGTGTGTGTGTCTCAGCGATAAG
AACGAATATCCAACTTTTCATCGAACAATCCCAAGTGACGAACATCAATCCAAGGCGTTG
GTGCATCTCGTTCAGAAGTTTGGGTGGTCTTGGATTGGAACCATTAACAGCAACGACGAG
TATGGGAACTCGGGGATGAGAGCCTttgtagaagctgcagagaatttcGGGCTTTGCATT
GCCTTCTCGGAATCATTTCACAGAACGGATCCCGCAGAGAAGATCAGCAGGATTGTGCAA
GTGATGAAAGCGGCGACCACAAAGGTCGTGGTGGCCTTTGCTGGACCTGGGGAAATGCGC
ATTTTATTTGAGGAGATTCTGCGGCAAAACCTCAGCGGCGTTCAGTGGGTGGGCAGTGAA
GCGTGGATTACAGCGGACATTGTTGGTGTAGACAGAGGCCAGCAATTCCTTCTCGGGGCA
ATCGGAACTGCGGTGCGTGCGGTAGAAGTTCCTGGGTTAGTGAGGGAGTTCTGGGAAACC
ACCTTCAGGTGTACTCTAAGTTTAGAAAACGTGACAAACGAAATCGGTTCAGTTGCCCGG
CTCCCGCAGTGTAGCGGAAATGAAAGTTTGCATCAAATCAACAACGTCTATACCGACCTG
ACTATGGACGGCAGTTCTTACATTGTATATAAAGCAGTCTATGCTTTTGCTCATGCACTT
CACGACATGTTTTCATGTGAAAGAGGCAACGGGCCATTCCTGAATAACACATGTGCACAT
CTTTCTACCTTTCAACCGTGGCAGCTACTCCATTACATGAAGTCACTTTACTTCACAACA
AAAGCCGGGGAGAAGGTGCATCTTGATGAGAAAGGCAATCCAACAGCCGCGTATGACTTT
gtcaactggcaaatgaatgcaaACGGCAGCCTTGAAGTTAGGATAGTTGGATATTATAAT
GGATCAGCATCTCCGGGTAAAGAACTTGTGTTGAACCCAACCCACATTGTCTGGAGCGGT
GTTAAACGAGAGACTCCCCGTGCAGTCTGCTCTGAAAGCTGTCCCCCTGGAACAAGAAAA
ACGGCCAGGAAAGGACAGCCAATCTGTTGTTTTGACTGCACTGCCTGTGCGGATGGAGAA
GTCAGTAACACTACAGATTCCACAGACTGCATCAAGTGTCCTCCCCTGTTCTGGTCCAAT
CACCGCAGAGATCAATGCATCCCGAAGAATATCGAGTATCTGGCTTTTACCGAAATCCTG
GGCATTGTGTTGCTGGTTCTTGCTCTGGTTGGAGTGTGTTTGTCTGCACTTACAGCGGGT
CTTTTCTTTAGACATCGAGAGACACCTCTGGTTAAAGCTAACAATTCCGAGCTGAGCTTC
CTCCTTCTATTTGCATTAAGCTGCTGTTTCTTGTGCTCGGTCACATTCATTGGGGCACCT
TCAGACTGGTCTTGTATGTTACGCCGCACAGCATTTGGTGTCTCGTTTGTCCTGTGTATG
TCTTGTGTTCTGGTCAAAACCATTCTGGTGCTGACGGCATTTAAGGCAACGCATCCCAGC
AATAACTGGATGAAATGGTTTGGTCAAAGACAGCAGAGGATCAGTGTTTTCCTCCTAGCA
TCTGTTCAGGGTTTAATATGTGTCCTTTGGCTGATCGCTGCGCCGCCACTTCCCGTGATA
AACACCAAATATTACCGGGAGATGATAATTTTAGAATGTGATACAGGATCTTCTGCAGCC
TTCTACTCGGCATCGGGTTATATCGCCGTGTTATCGTGCATTTGTTTTGTCTTGGCCTTT
CTCGCACGGAAGCTGCCAAATAATTTTAACGAGGCAAAGTGTATAACTTTCAGTATGCTC
ATCTTTTGTGCGGTTTGGATCACTTTTATTCCGGCTTCCGTGAGCTCTCCTGGGAAATAC
ACTGTGGCGGTTGAAGTGTTTGCCATCctggcctctagttttggattgctGCTTTGCATT
TTTGCACCCAAGTGTTATATTATGgtcatcactccagagaaaaacacAAAGAAGCACGTT
ATGGGTAAAGTGGGA
>Pristis_pectinata---CM019860.1-109409364-109416232---5_exons---phobius-tmhmm
ATGATTTTTGCCATTGAAGAAATAAACCAGAATGAAAACCTCCTCCCGGGGATCACACTC
GGGTATCAGATCCACGATGACTGCTCGTCCTCCGCGATTGCCTCGAAAGCAGCGCTCGCT
TTGATCAACGGAGAAGAAGAATTAATTGAATACCCGCAGTGTAGAGGTTCCACCAACGTC
GCGGCTATTGTTGGCTGTGATATATCTACAAGCTCCATCGTAGCGGCAAGGACAATCGGA
TCCTTCGGGATTCCGCTGGTTAGTTACTTCTCCACCTGCTCCTGCCTCAGCGATAAGCAA
GAATACCCCACATTTTTTAGAACTATACCCAGCGACGAGTACCAGTCCAAAATTCTCGCT
GAACTGGTGAGAACCTTTGGCTGGACTTGGATTGGAACCATTCGAAGTAACACCGATTAC
GGTAATTACGGAATGCAAGGATTTGTGGAACACGTGGAAAAGTTTGGGGTTTGCATTGCG
TATTCTGAGTCATTTTACAGGACAGACCCTGCAGAGAAAATCAGAAAAGTTGTCCAGGTG
ATTAAACAGGCGTCCACTAAAGTGGTGGTGGCCTTTGTTGACGTTGGTGATATGCGAATT
CTGTTGAACGAGATTTGGCGTCAAAATGTGACCGGTATACAGTGGATTGGGAGTGAAGGG
TGGGTGACAGAAAATCTTCTCCCTCCTGAAGAAAGAGCAATTTATCTCGCCGGGACAATC
GGTCCGGCAACCCGCAGGAAAGAGATAGCTGACCTCAGAGATTATCTTCATAAAGTCCAT
CCTTCGAACTTTCCTGGCAGCATTTTGGTGACGGAGTTTTGGGAAACTTTATTCACTTGC
TCTTTCACCACAGACAATATGACAAGCCCGGGGAATTCCCCAGCTCACGTTCGGCAATGC
ACAGGGAAGGAGCAGATGGAAGGGATAGAAACTGCCTACCTTCCGGCGATAATGGACGGG
AGTTCTTACCACGTGTATGAAGCGGTCTACTCTATCGCTCAGGCCCTCCACGATCTGCTG
ACCTGTGTAGAAGGCAACGGTCCCTTTGTGAATTACACATgtgcaaatatttcaaatttt
gagCCGTGGCAGTTGCTCCACTACCTCCGCATGGTGAATTTCACAGCCAAGACAGGAGAA
ACGGTATACTTTGATGAAAATGGTGACCCGGTGCCAAGATACGAATTCGTGAACTTGCAG
ACGAATTTGAAGGGTACAGTTGACATTGTAAACATTGGGTATTATGATGGTTCGGCTCCG
CCAGGGCGCGAACTAACGATGAATGTCGGGGATATCGTGTGGAGCACTAGGGAAAATACG
ATCCCACGAGCACTTTGCTCAGAACCCTGTCTTCCTGGAACAAGAAAAATAAGCCGGAAA
GGGCAACCGATTTGTTGTTTTGACTGTGCAGAGTGCGCCGACGGTGAGATCAGCAACATC
ACTGATTCCACGGATTGTATCAAGTGTCCTTCGGAATACTGGTCCAATCAGCCAAAAACC
CAATGTGTTCTCAAGAAGGTTGAGTTTCTTTCCTCTGGAGAAGTTCTGGGCTTTGTATTA
GTGACGCTTGCTGCAGTGGGAGTGTGTTTTACATTGGCCACCGCTGCGATTTTCTACCGG
TATCGAGAAACTCCCATGGTCAAAGCGAACAACTCCGAGCTCAGCTTCCTGCTCCTCTTC
GCACTGATGCTTTGCTTCATCTGCTCGCTCACCTTCATTGGAGAACCATCCGGCTGGTCT
TGCATGTTGCGCCGCACGGTTTTCGGAGTTGTCTTCGTtctctgcatttcctgcattttg
ggcAAAACCATTCTTGTCGTGGTTGCCTTTAAAgcaactctccccaacagcagcGTGATG
AACTGGTTCGGACCCGCGCAGCAACGCCTGGGCGTGTTCATCCTTACCTTTTTGCAAGGT
GTAGTTTGCGTTGTCTGGCTTAGTGTGTCACCTCCCTACCCCCTGAAAAACAtcagctat
tacagagacatcaTCATTCTGGAATGTGACGTGGGCTCATTGACCGCCTTTTACTTCGTG
TCGGCCTATATTGCCCTGTTGACCATTGTGTGTTTAGTACTTGCTTTCCTTGCCCGGAAA
CTTCCGGACAGTTTCAACGACGCCAAGTACATCACCTTCAGCATGTTGATCTTTTGTGCC
GTCTGGATAACTTTTATTCCAGTTTATGTGAGCTCTCCTGGGAAGTACACCGTGGCTGTA
GAAGTGTTTGCTATCTGGGCATCAAGCTTCGGTTTGCTCGTCTGTATTTTTGCACCGAAA
TGTTACATTATCTTATTGAAGCCGGAGAGTAACACGAAGAAACATATGATGGCGAAGGGG
ACTTCACTG
>Pristis_pectinata---CM019860.1-109425339-109432975---5_exons---phobius-tmhmm
ATGATTTTTGCCATTGAGGAAATAAACCGGAATGAAAACCTCCTGCCGAGAATCACACTC
GGGTATCAGATCCACGATGACTGCTCGTCCTCAGCAATTGCATCGAAAGCAGCTCTCGCT
TTGATCAACGGAGAAGAAGAATTAATTGAATCTCCGGAATGTAGAAGTTCCACCAACGTC
GCTGCCATTGTTGGCTGTGCTCTTTCTACAAACTCCATCGTAACAGCAAGGACAATCGGA
CCCTTCGGGATTCCGCTGGTTAGTTACTTCTCCACCTGCTCCTGCCTCAGCGATAGGCAA
GAATACCCCACATTTTTTAGAACTATACCCAGCGACGAGTACCAGTCTAAAATTCTCGCT
GAACTGGTGAGAACCTTTGGCTGGACTTGGATTGGAACCATTCGAAGTAACACCGATTAC
GGTAATCTCGGGATGCAGGAATTTGTGGAACACGTGGAAAAGTTTGGAGTTTGCATTGCC
TACTCTGAGTCATTTTACAGGACTGACCCAGCAGAGAAAATCGGCAAAATTGTCCAGGTG
ATTAAACAGGCATCCACTAAAGTGGTGGTGGCCTTTGTTCAAGTTGGTGATATGCGAATC
CTGCTGAACGAAATCTGGCGTCAAAATGTAACCGGTATACAGTGGATTGGGAGTGAAGGG
TGGGTGACAGAAAATCTTCTCCCGCCTGAAGAAAGAGCAATGTATCTCGCCGGGACAATT
GGTCCAGCAAGCCGCAGGACAGAGATCGCTGACCTCAGAGATTATCTTCATAAAGTCCAT
CCCAAGAACTTTCCTGGCAACAGTCTGGTGAAGGAGTTTTGGGAAACTTTATTCTCCTGC
TCTTTTACCACAGACAATATGACAAGCCCGGGGAATTCTCCAGCTCACTTTCGGCAATGC
ACAGGGAAGGAGCAGACGGAAGGGATAGAAAATGCCTACCTTCCGGCGATAATGGACGGG
GCTTCTTACCACGTGTATAAAGCGGTTTACTCCATCGCTCACGCCCTCCACGATCTGCTG
ACCTGTGTAGAAGGCAACGGGCCCTTTGTGAATAACACATgtgcaaatatttcaaatttt
gagCCGTGGCAGTTGCTCCACTACCTCCGCATGGTGAATTTCACAGCCAAGACAGGAGAA
ACGGTATATTTTGATGAAAATGGTGACCCGGTGCCAAGATACGAATTCGTGAACTTGCAG
AGGAATTTGAAGGGTACAGTTGACATTGTAAACATTGGGTATTATGATGGTTCGGCTCCG
CCAGGGCGCGAACTAACGATGAATATCGGGGATATCGTGTGGAGCACGACGGGGAATACG
ATCCCAAGAGCGCTTTGCGCAGAACCCTGTCTTCCTGGAACAAGAAAAGTAAGTCGAAAG
GGGCAGCCAATATGTTGTTTTGACTGTGCAGAGTGCGCCGATGGCGAGATCAGTAACGGC
ACCGATTCCACGGATTGTATCAAGTGTCCGTCGGAATACTGGTCCAATCAGCCAAAAACC
CAATGTGTTCTCAAGAAGGTTGAGTTTCTTTCCTTTGGAGAAGATCTGGGCTTTGTATTA
GTGACGCTTGCTGCGGTGGGAGTGTGTTTTACGTTGGCCACCGCTGCGATTTTCTACCGG
TATCGAGAAACTCCCATGGTCAAAGCGAACAACTCCGAGCTCAGCTTCCTGCTCCTCTTC
GCACTGATGCTTTGCTTCATCTGCTCGCTCACGTTCATCGGAGAACCATCCGGCTGGTCT
TGCATGTTGCGCCGCACGGTTTTCGGAGTTGTCTTCGTtctctgcatttcctgcattttg
ggcAAAACCATTCTTGTCGTGGTTGCCTTTAAAGCAACTCTCCCCAACAACAGCGTGAGG
AACTGGTTCGGACCCGCGCAGCAACGCCTGGGCGTGTTCGTCCTTACCTTTTTGCAAGGT
GTAGTTTGCGTTGTCTGGCTTAGTGTGTCACCTCCCTACCCCCTGAAAAACAtgagctat
tacagagacatcaTCATTCTGGAATGTGATGTGGGCTCATTGACCGCCTTTTACTTCGTG
TCGGCCTATATTTCCCTGTTGTCCATTGTGTGTTTAGTACTTGCTTTCCTTGCCCGGAAA
CTTCCGGACAGCTTCAACGACGCCAAGTACATCACCTTCAGCATGCTGATCTTTTGTGCC
GTCTGGATAACTTTTATTCCAGCTTATGTGAGCTCTCCAGGGAAGTACACCGTGGCTGTA
GAAGTGTTTGCTATCTGGGCATCAAGCTTTGGTTTGCTCGTCTGCATTTTTGCACCGAAA
TGTTACATTATCTTACTGAAGCCGGAAAGTAACACAAAGAAACATATGATGGCGAAAGGG
ACTTCATTG
>Pristis_pectinata---CM019860.1-109443005-109449751---5_exons---phobius-tmhmm
ATGATTTTTGCCATTGAGGAAATAAACCGGAATGAAAACCTCCTGCCGAGAATCACACTC
GGGTATCAGATCCACGATGACTGCTCGTCCTCAGCAATTGCATCGAAAGCAGCTCTCGCT
TTGATCAACGGAGAAGAAGAATTAATTGAATCTCCGGAATGTAGAAGTTCCACCAACGTC
GCTGCCATTGTTGGCTGTGCTCTTTCTACAAACTCCATCGTAACAGCAAGGACAATCGGA
CTCTTCGGGATTCCGCTGGTTAGTTATTTCTCCACCTGCTCCTGCCTCAGCGATAAGCAA
GAATACCCCACATTTTTTAGAACTATACCCAGCGACGAGTACCAGTCTAAAATTCTCGCT
GAACTGGTGAGAACCTTTGGCTGGACTTGGATTGGAACCATTCGAAGTAACACCGATTAC
GGTAATCTCGGAATGCAGGAATTTGTGGAACACGTGGAAAAGTTAGGGGTTTGCATTGCC
TACTCCGAGTCATTTTACAGGACCGACCCGGCAGAAAAAATCAGCAAAATTGTCCAGGTG
ATTAAACAGGCGTCCACTAAAGTGGTGGTAGCCTTTGTCCATGTTGGTGATATGCGAATC
CTGTTGAACGAAATCTGGCGTCAAAATGTAACCGGTATACAATGGATTGGGAGTGAAGGG
TGGGTGACAGAAAATCTTCTCCCGCCTGACGAAAGAGCAATTTATCTCGCCGGGACAATC
GGTCCGGCAACCCGCAGGACAGAGATCGCTGACCTCAGAGATTATCTTCATAAAGTCCAT
CCTTCGAACTTCCCTGGCAACAGTATGGTGACGGAGTTTTGGGAAACATTATTCACCTGC
TCTTTTACCACAGATAATATGACAAGTCCGGGGAATTCCCCAGTTCACGTTCGGCAATGC
ACAGGGAAGGAGCAGACGGAAGGGATAGAAAATGCCTACCTTCCGGCGATAATGGACGGG
GCTTCTTACCACGTGTATAAAGCGGTCTACTCCATCGCTCACGCCCTCCACGATCTGCTG
ACCTGTGTAGAAGGCAACGGGCCCTTTGTGAATAACACATgtgcaaatatttcaaatttt
gaaCCGTGGCAGTTGCTCCACTACCTCCGCATGGTGAATTTCACAGCGAAGACAGGAGAA
ACGGTATATTTTGATGAAAATGGTGACCCGGTGCCAAGATACGAATTCGTGAACTTGCAG
AAGAATTTGAAGGGTACAGTTGACATTGTAAACATTGGGTATTATGATGGTTCGGCTCCG
CCAGGGCGCGAACTAACGATGAATATCAGGGATATCGTGTGGAGCACGACGGAAAATACG
ATCCCACAAGCACTTTGCTCAGAACCCTGTCTTCCTGGAACAAGAAAAGTAAGTCGAAAG
GGGCAACCGATTTGTTGTTTTGACTGTGCGGAGTGCGCCGATGGTGAGATCAGCAACACC
ACTGATTCCACGGATTGTATCAAGTGTCCGTCGGAATACTGGTCCAATCAGCCAAAAACT
CAATGTGTTCTCAAGAAGGTTGAGTTTCTTTCCTTTGGAGAAGTTCTGGGCTTTGTATTA
GTGACTCTTGCTGCAGTGGGAGTGTGTTTTACATTGGTCACTGCTGCGATTTTCTACCGG
TATCGAGAAACTCCCATGGTCAAAGCGAACAACTCCGAGCTCAGCTTCCTGCTTCTCTTC
GCACTGATGCTTTGCTTCATCTGCTCACTCACCTTCATTGGAGAACCATCCGGCTGGTCT
TGCATGTTGCGCCGCACGGTTTTCGGAGTTGTCTTCGTcctctgcatttcctgcattttg
ggcAAAACCATTCTTGTCGTGGTTGCCTTTAAAgcaactctccccaacagcagcGTGATG
AACTGGTTCGGACCCGCACAGCAACGCCTGGGCGTGTTCATCCTTACCTTTTTGCAAGGT
GTAGTTTGCGTTGTCTGGCTTAGTGTGTCACCTCCCTACCCCCTGAAAAACAtgagctat
tacagagacatcaTCATTCTGGAATGTGATGTAGGCTCATTGACCGCCTTTTACTTCGTG
TCGGCCTATATTGCCCTGTTGTCCATTGTGTGTTTAGTACTTGCTTTCCTTGCCCGGAAA
CTTCCGGACAGTTTCAACGACGCCAAGTACATCACCTTCAGCATGTTGATCTTCTGTGCC
GTCTGGATAACTTTTATTCCAGTTTATGTGAGCTCTCCTGGGAAGTACACCGTGGCTGTA
GAAGTGTTTGCTATCTGGGCATCAAGCTTTGGTTTGCTCGTCTGTATTTTTGCACCGAAA
TGTTACATTATCTTATTGAAGCCGGAAAGTAACACGAAGAAACATATGATGGCGAAGGCG
ACTTCACTA
>Pristis_pectinata---CM019860.1-109463583-109471497---5_exons---phobius-tmhmm
ATGATTTTTGCCATTGAAGAAATAAACCAGAATGAAAACCTCCTGCCGGGGATCACACTC
GGGTATCAGATCCACGATGACTGCTCGTCCTCCGCGTTTGCCTCGAAAGCAGCGCTGGCT
TTGATCAACGGAGAAGAAGAATTAATTGAATCCCCGGAATGTCGAGGTTCCACCAACGTC
GCGGCCGTTGTTGGCTGCGATATATCTACAAACTCCATGGTGACGGCAAGGACAATCGGC
TCCTTCGGGATTCCGCTGGTTAGTTACTTCTCCACCTGCTCCTGTCTTAGCGACAAGCAA
GAATACCCCACATTTTTTAGAACTATACCCAGCGACGAGTATCAGTCCCAGATTCTCGCT
GAACTGGTGAGAACCTTTGGCTGGACTTGGATAGGAACCATTCGAAGTAGCACCGATTAC
GGTAATTTCGGAATGCAAGGATTTGTGGAACACGTAGAAAGGTTTGGAGTTTGCATTGCC
TACTCTGAGTCATTTTACAGGACTGACCCGGCAGAGAAAATCAGCAAAGTTGTCCAGGTG
ATTAAACAGGCGTCCACTAAAGTGGTGGTGGCCTTTGCTCATGGCAGAGATATGCAAATC
CTGCTAAACGAAATCTGGAGTCAAAATGTAACCGGTATACAGTGGATTGGAAGTGAAGGG
TGGGTGACAGAAAATCTTCTCCCGCCTGAAGAAAGAGCAATTTATTTCGCCGGGACAATC
GGTCCGGCAACCCGTAGGATAGAGATCGCTGACCTCAGAGATTATCTTCATGAAGTCCAT
CCCAAGAACTTTCCTGGCAGCATTTTGGTGACGGAGTTTTGGGAAACTTTATTCTCCTGC
TCTTTTACCACAGAAAATATGACAAGTCCGGGGAATTCCCCAGCTCAAGTTCGGCAATGC
ACAGGGAAGGAGCAGACAGAAGGGATAGAAAATGCCTACCTTCCGGCGATAATGGACGGG
GCTTCTTACCACGTGTATAAAGCGGTCTACTCCATCGCTCACGCCCTCCACGATCTGCTG
ACGTGTGTTGAAGGCAACGGGCCCTTTGTGAATAACACATGCGCacatatttcaaatttt
cagccgTGGCAGCTGCTTCACTATCTACACGCTGTCAACTTTACTACCAAGACTGGAGAA
ATGGTGTATTTTGACGAAAAGGGTGATCCGGTGCCAAAATACGATTTAGTGAATTTGAAA
ACGAATTTGAAGGGTGGAGTTGACGTTGTAACCATTGGCTATTATGATGGCTCAGCGCCC
TTCGGACGTGAGttggtgctggacattggggagaTCGAGTGGAATGGCATTGGAAGTGAG
ATTCCACGAGCACTTTGCTCAGAACCCTGTCTTCCTGGAACAAGAAAAGTAAGCCGGAAA
GGGCAACCGATTTGTTGTTTTGACTGTACAGAGTGCGCCGATGGTGAGATCAGCAACACC
ACTGattctACGGATTGTATCAAGTGTCCTTCCGAATACTGGTCCAATCAGCCGAAAACC
AAATGTGTTCTCAAGAAGGTTGAGTTTCTTTCCTTTGGAGAAGTTCTGGGCTTTGTATTA
GTGACTCTTGCTGCAGTGGGAGTGTGTTTTACATTGGCCACCGCTGCGATTTTCTACCGG
TATCGAGAAACTCCCATGGTCAAAGCGAACAACTCCGAGCTCAGCTTCCTGCTCCTTTTC
GCACTGATGCTTTGCTTCATCTGCTCGCTCACCTTCATTGGAGAACCATCCGGCTGGTCT
TGCATGTTGCGCCGCACGGTTTTCGGAGTTGTCTTCGTcctctgcatttcctgcattttg
ggcAAAACCATTCTTGTCGTGGTTGCCTTTAAAgcaactctccccaacagcagcGTGATG
AACTGGTTTGGACCCGCGCAGCAACGCCTGGGCGTGTTCATCCTTACCTTTTTGCAAGGT
GTAGTTTGCGTTGTCTGGCTTAGTGTGTCACCTCCCTACCCCCTGAAAAACAtgagctat
tacagagacatcaTCATTCTGGAATGTGACGTGGGCTCATTGACCGCCTTTTACTTCGTG
TCGGCCTATATTGCCCTGTTGTCCATTGTGTGTTTAGTACTTGCTTTCCTTGCCCGGAAA
CTTCCGGACAGTTTCAACGACGCCAAGTACATCACCTTCAGCATGCTGATCTTTTGTGCC
GTCTGGATAACTTTTATTCCGGTTTATGTGAGCTCTCCAGGGAAGTACACCGTGGCTGTA
GAAGTGTTTGCTATCTGGGCATCAAGCTTTGGTTTGCTCGTCTGTATTTTTGCACCGAAA
TGTTACATTATCTTACTGAAGCCGGAGAGTAACACGAAGAAACATATGATGGCGAAGGCG
ACTTCTCTA
>Pristis_pectinata---CM019860.1-109492226-109501622---5_exons---phobius-tmhmm
ATGATTTTTGCCATTGAAGAAATAAACCAGAATGAAAACCTCCTGCCGGGGATCACACTC
GGGTATCAGATCCATGATGACTGCTCGTCCTCCGCGATTTCCTCGAAAACAGCGCTGGCT
TTGATCAACGGAGAAGAAGAATTAATTGAATACCCGGAATGTCGAGGTTCCACCAACGTC
GCGGCCATTGTTGGCTGCGATATATCCACAAACTCCATGGTGACGGCAAGGACAATCGGA
TCCTTCGGGATTCCGCTGGTTAGTCACTACTCCACCTGCTCCTGCCTTAGCGACAAGCAA
GAATACCCTACATTTTTTAGAACTATACCCAGCGACGAATACCAGTCCCAAATTCTCGCT
GAACTGGTGAGAACCTTTGGCTGGACTTGGATTGGTACCATTCGAAGTAACAACGATTAC
GGTAATTTCGGAATGCAGGGATTTGTGGAACACGTGAGAAAGTTTGGGGTTTGCATTGCC
TACTCTGAGTCATTTTACAGGACTGACCCGGCAGAGAAAATCAGTAAAGTTGTCCAAGTG
ATTAAACAGGCGTCCACTAAAGTGGTGGTGGCCATTTCCTATGGCAGAGATATGCAAATC
CTACTGAACGAAATCCGGCGTCAAAATGTAACAGGTATACAGTGGATTGGGAGTGAAGGG
TGGGTGACAAAAAAATTTCTCCCGCCTGAAGAAACAGCAATTTATTTCTCCGGGACAATC
GGTCCGGCAACCCGCAGTATAGAGATCGCTGACCTCAGAGATTATCTTCATGAAGTCCAT
CCCAAGAACTTTCCTGGCAACAGTTTGGTGACGGAGTTTTGGGAAACTTTATTCACCTGC
TCTTTTAGCACAGACAATATGACAAGCCCGGAGAATTCCCCAGCTCGAGTTCGGCAATGC
ACAGGGAAGGAGCAGACGGAAGGGATAGAAAATGCCTACCTTCCGGCGATAATGGACGGG
GCTTCTTACCACGTGTATAAAGCGGTCTACTCCATCGCTCACGCCCTCCACGATCTGCTG
ACCTGTGAAGAAGGCAACGGGCCCTTTGTGAATAACACATGCGCacatatttcaaatttt
cagccgTGGCAGCTGCTCCACTATCTACACGCTGTCAACTTTACTACCAAGACTGGAGAA
ATGGTGTATTTTGACGAAAAGGGTGATCCGGTGCCAAAATATGATTTAGTGAATTTGAAA
ACGAATTTGAAGGGTGGAGTTGACGTTGTAACCATTGGCTATTATGATGGTTCAGCGCCC
TTCGGACGTGAGTTAGTGCTGGACATTGGGGATATCGAGTGGAACGGCATTGGAAGTGAG
ATCCCACGAGCAGTTTGCTCAGAACCCTGTCTTCCTGGAACAAGAAAAGTAAGCCGGAAA
GGACAACCGATTTGTTGTTTTGACTGTACAGAGTGCGCCGATGGTGAGATCAGCAACACC
ACTGattctACGGACTGTATCAAGTGTCCTTCCGAATATTGGTCCAATCAGCCGAAAACC
CAATGTGTTGTCAAGAAGGTTGAGTTTCTTTCCTTTGGAGAAGTTCTGGGCTTTGTATTA
GTGACTCTTGCTGCAGTGGGAGTGTGTTTTACGTTGGCCGCCGCTGCGATTTTCTACCAG
TATCGAGAAACTCCCATGGTCAAAGCGAACAACTCCGAGCTCAGCTTCCTGCTCCTCTTC
GCATTGATGTTTTGCTTCATCTGCTCGCTCACCTTCATTGGAGAACCATCCGGCTGGTCT
TGCATGTTGCGCCGCACGGTTTTCGGAGTTGTCTTCGTcctctgcatttcctgcattttg
ggcAAAACCATTCTTGTCGTGGTTGCCTTTAAAgcaactctccccaacagcagcGTGATG
AACTGGTTTGGACCCGCGCAGCAACGCCTGGGCGTGTTCATCCTTACCTTTTTGCAAGGT
GTAGTTTGCGTTGTCTGGCTTAGTGTGTCACCTCCCTACCCCCTGAAAAACAtgagctat
tacagagacatcaTCATTCTGGAATGTGACGTGGGCTCATTGACCGCCTTTTACTTCGTG
TCGGCCTATATTGCCCTGTTGTCCATTGTGTGTTTAGTACTTGCTTTCCTTGCTCGGAAA
CTTCCGGACAGTTTCAACGACGCCAAGTACATCACCTTCAGCATGTTGATCTTCTGTGCC
GTCTGGATAACTTTTATTCCAGCTTATGTGAGTTCTCCTGGGAAGTACACCGTGGCTGTA
GAAGTGTTTGCTATCTGGGCATCAAGCTTTGGTTTGCTCGTCTGTATTTTTGCACCGAAA
TGTTACATTATCTTACTGAAGCCGGAGAGTAACACGAAGAAACATATGATGGCGAAGGGG
ACTTCAGTA
>Pristis_pectinata---CM019860.1-109523566-109534325---5_exons---phobius-tmhmm
ATGATTTTTGCCATTGAAGAAATAAATCAGAATGAATATCTCCTCCCGGGGATCACACTC
GGGTATCAGATCCACGATGACTGCTCGTCCTCCGCGATTGCCTTGAAAGCAGCGCTCACT
TTGATCAACGGAGAAGAAGAACTAATTGAATCCTCGGAATGTAGAGGTTCCTCCAAAGTC
GCTGCCATTGTTGGCTGTGATATATCTACAAACTCCATGGTGACGGCAAGGACAATCGGC
TCCTTCGGGATTCCGCTGGTTAGTTACTTCTCCACCTGCTCCTGCCTCAGCGATAAGCAA
GAATACCCCACATTTTTTAGAACTATACCCAGCGACGAGTACCAGTCTAAAATTCTCGCT
GAACTGGTGAGAATCTTTGGCTGGACTTGGATAGGAACCATTCGAAGTAACACCGATTAC
GGTAATTTCGGAATGCAAGGATTTGTGGAACACGTGGAAAAGTTTGGGGTTTGCATTGCC
TACTCCGAGTCATTTTACAGGACTGACCCGGCAGAGAAAATCAGCAAAGTTGTCCAGGTG
ATTAAACAGGCGTCCACTAAAGTGGTGGTGGTCATTGCTCACGGCAGAGATATGCAAATC
CTATTGGATGAAATCCGGCGTCAAAATGTAACCGGTATACAGTGGATTGGGAGTGAAGGG
TGGGTGACAGAAAACGTTCTTCCGCCTGAAGAAACAGCAATTTATCTCGCCGGGACAATC
GGTCCGGCAACCCGCAGGATAGAGATCGCTGATCTCAGAGATTATCTTCATGAAGTCCAT
CCTGAGAACTTTCCTGGCAGCATTTTGGTGACGGAGTTTTGGGAAACTTTATTCTCCTGC
TCTTTTACCACAGACAATATGACAAGCCCGGGGAATTCCCCAGCTCACGTTCGGCAATGC
ACAGGGAAGGAGCAGACGGAAGGGATAGAAAATGCCTACCTTCCGGCGATAATGGACGGG
GCTTCTTACCACGTGTATAAAGCGGTTTACTCCATCGCTCACGCCCTCCACGATCTGCTG
ACCTGTGTGGAAGGCAACGGGCCCTTTGTGAATAACACGTGCGCacatatttcaaatttt
cagccgTGGCAGCTGCTCCACTATCTACACGCTGTCAACTTTACTACCAAGACTGGAGAA
ATGGTGTATTTTGACGAAAAGGGTGATCCGGTGCCAAAATACGATTTAGTGAATTTGAAA
ACGAATCTGAAGGGTGCAACTGACATTGTATCCATTGGCTATTATGATGGTTCAGCGCCA
TTCGGACGTGAGTTGGTGCTAAACATTGGGGATATCGAGTGGAACCGCATTGGAAATAAG
ATCCCACAAGCACTTTGCTCAGAACCCTGTCTTCCTGGAACAAGAAAAGTAAGCCGGAAA
GGGCAACCGATTTGTTGTTTTGACTGTGCAGAGTGCGCTGATGGCGAGATCAGCAACACC
ACTGACTCCACAGACTGTATCAAGTGTCCCTCAGAATACTGGTCTAATCAGCAAAAAACG
CAATGTGTTCTAAAGAAGGTTGAGTTTATTTCCTTTGGAGAAGTTCTGGGCTTTGTATTA
GTGACGCTTGCTGCAGTGGGAGTGTGTTTTACATTGGCCACTGCGGCGATTTTCTACCGG
TATCGAGAAACTCCCATGGTCAAAGCGAACAACTCCGAGCTCAGCTTCCTGCTCCTCTTC
GCATTGATGCTTTGCTTCATCTGCTCGCTCACCTTCATTGGAGAACCATCCGGCTGGTCT
TGCATGTTGCGCCGCACGGTTTTCGGAGTTGTCTTCGTcctctgcatttcctgcattttg
ggcAAAACCATTCTTGTCGTGGTTGCCTTTAAAgcaactctccccaacagcagcGTGATG
AACTGGTTCGGACCCGCGCAGCAACGCCTGGGTGTGTTCATCCTTACCTTTTTGCAAGGT
GTAGTTTGCGTTGTCTGGCTTAGTGTGTCACCTCCCTACCCCCTGAAAAACAtcagctat
tacagagacatcaTCATTCTGGAATGTGACGTGGGCTCATTGACCGCCTTTTACTTCGTG
TCGGCCTATATTGCCCTGTTGTCCATTGTGTGTTTAGTACTTGCTTTCCTTGCCCGGAAA
CTTCCGGACAGTTTCAACGACGCCAAGTACATCACCTTCAGCATGCTGATCTTTTGTGCC
GTCTGGATAACTTTTATTCCAGTTTATGTGAGTTCTCCTGGGAAGTACACCGTGGCTGTA
GAAGTGTTTGCTATCTGGGCATCAAGCTTTGGTTTGCTCGTCTGTATTTTTGCACCGAAA
TGTTACATTATCTTACTGAAGCCGGAGAGTAACACGAAGAAACATATGATGGCGAAAGGG
ACTTCACTG
>Pristis_pectinata---CM019860.1-109545004-109552913---5_exons---phobius-tmhmm
ATGAATGAAATGTCCGCTGTCCTGTCCAATTTATATTCCCGCAGTTTTGAGTTTGCAAAC
TTCCGATTGGCGCAGACCATGATTTTTGCCATTGAAGAAATAAACCAGAATGAAAATCTC
CTGCCGGGGATCACACTCGGGTATCAGATCCACGATGACTGCTCGTCCTCAGCAATTGCC
TTGAAAGCAGCGCTCGCTTTGATCAACGGAGAAGAAGAATTAATTGAATACCAGGAATGT
CGAGGTTCCACCAACGTCGCGGCCATTGTTGGCTGTGACATATCTACAAACTCCATCGTA
ACGGCAAGGACAATCGGATCCTTCGGGATTCCGCTGGTTAGTTACTTCTCCACCTGCTCC
TGCCTCAGCGATAAACAAGAATACCCCACATTTTTTAGAACTATACCCAGCGACGAGTAC
CAGTCCAAAATTCTCGCTGAACTGGTGAGAACCTTTGGCTGGACTTGGATAGGAACCATT
CGAAGTAACACCGATTACGGTAATTTCGGAATGCAGGGATTTGTGGAACACGTGGAAAGG
TTTGGGGTTTGCATTGCCTACTCCGAGTCATTTTACAGGACTGACCCGGCAGAGAAAATC
AGCAAAGTTGTCCAGGTGATTAAAAAGGCGTCCACTAAAGTGGTGGTGGCATTTGTTCAT
GGCGGAGATATGCGAATCCTGCTGAACGAAATCTGTCGTCAAAATGTAACCGGTATACAG
TGGATTGGGAGTGAAGGGTGGGTGACAGAAAATCTTCTCCCGCCTGAAGAAAGAGCAATT
TATCTCGCCGGGACAATTGGTCCATCAACCCGCAGGACAGAGATAGCTGACCTCAGAGAT
TATCTTCACGAAGTCCATCCTAAGAACTTCCCTGGGAACATTTTGGTGACGGAGTTTTGG
GAAACTTTATTCACTTGCTCTTTTACCACAGACAATATGACAAGCCCGGAGAATTCCCCA
GCTCACGTTCGGCAATGCACAGGGAAGGAGCAGACGGAAGGGATAGAAAATGCCTACCTT
CCGGCGATAATGGATGGGAGTTCTTACCACGTTTATAAAGCGGTCTACTCTATCGCTCAC
GCCCTCCACGATCTGCTGACCTGTGTGGAAGGCAACGGTCCCTTTGTGAATAATACGTGT
GCacatatttcaaattttcagccgTGGCAGCTGCTTCACTATCTACACGCTGTCAACTTT
ACTACCAAGACTGGAGAAATGGTGTATTTTGACGAAAAGGGTGATCCGGCGCCAAAATAT
GATTTAGTGAATTTGAAGTCGAATTTGAAGGGTGGAGTTGACGTCGTAACCATAGGCTAT
TATGATGGCTCAGCGCCCTTCGGACGTGAGTTGGTGCTGGATATTGGGGATATCGAGTGG
aacagcattagaaataagATCCCACGAGCACTTTGCTCAGAACCCTGCCTTCCTGGAACA
AGAAAAGTAAGCCGGAAAGGACAACCGATTTGTTGTTTTGACTGTGCAGAGTGCGCCGAT
GGTGAGATCAGCAACTCCACTGATTCTACGGACTGTGTCAAGTGTCCCTCCGAATATTGG
TCCAATAAGCCAAAAACCCAATGTGTTCTCAAGAAGGTTGAGTTTCTTTCTTTTGGAGAA
GTTCTGGGCTTTGTATTAGTGACGCTTGCTGCAGTGGGAGTGTGTTTTACATTGGCCACC
GCGGCGATTTTCTACCGGTATCGAGAAACTCCAATGGTCAAAGCGAACAACTCCGAGCTC
AGCTTCCTGCTCCTCTTCGCACTGATGCTTTGCTTCATCTGCTCGCTCACCTTCATTGGA
GAACCATCCGGCTGGTCTTGCATGTTGCGCCGCACGGTTTTCGGAGTTGTCTTCGTcctc
tgcatttcctgcattttgggcAAAACCATTCTTGTCGTGGTTGCCTTTAAAgcaactctc
cccaacagcagcGTGATGAACTGGTTCGGACCCGCGCAGCAACGCCTGGGCGTGTTCATC
CTTACCTTTTTGCAAGGTGTAGTTTGCGTTGTCTGGCTTAGTGTGTCACCTCCCTACCCC
CTGAAAAACAtgagctattacagagacatcaTCATTCTGGAATGTGACGTGGGCTCATTG
ACCGCCTTTTACTTCGTGTCGGCCTATATTGCCCTGTTGTCCATTGTGTGTTTAGTACTT
GCTTTCCTTGCCCGGAAACTTCCGGACAGTTTCAACGACGCCAAGTACATCACCTTCAGC
ATGTTGATCTTTTGTGCCGTCTGGATAACTTTTATTCCAGCGTATGTGAGCTCTCCAGGG
AAGTACACCGTGGCTGTAGAAGTGTTTGCTATCTGGGCATCAAGCTTTGGTTTGCTCGTC
TGTATTTTTGCACCGAAATGTTACATTATCTTACTGAAGCCGGAGAGTAACACAAAGAAA
CATATGATGGCGAAAGGGACTTCACTG
>Pristis_pectinata---CM019860.1-109566018-109575569---5_exons---phobius-tmhmm
ATGATTTTTGCCATTGAAGAAATAAACCAGAATGAAAATCTCCTCCCGGGGATCACACTC
GGGTATCAGATCCACGATGACTGCTCGTCCTCCGCGTTTGCCTCGAAAGCAGCGCTCGCT
TTGATCAACGGAGATGAAGAATTAATTGAATCCCCGGAATGTAGCGGTTCCACCAACGTC
GCGGCCATTGTTGGCTGTGAACTATCTACAAACTCGATGGTGACGGCAAGGACAATCGGC
TCCTTCGGGATTCCGCTGGTTAGTTACTACTCCACCTGCTCCTGCCTCGGCGATAAGCAA
GAATACCCCACATTTTTTAGAACTATACCCAGCGACGAGTACCAGTCCCAAATTCTGGCT
GAACTGGTGAGAACCTTTGGCTGGACTTGGATAGGAACCATTCGAAGTAACACCGATTAC
GGTAATTTCGGAATGCAGGGATTTGTGGAACACGTGAGAAAGTTTGGGGTTTGCATTGCC
TACTCTGAGTCATTTTACAGGACTGACCCGGCAGAGAAAATCAGCAAAGTTGTCCAGGTG
ATTAAACAGGCGTCCACTAAAGTGGTGGTGGTCATTGCTCACGGCAGAGATATGCAAATC
CTACTGGATGAAATCCGGCGTCAAAATGTAACCGGTATACAGTGGATTGGGAGTGAAGGG
TGGGTCACAGCAAACCTTCTCCCTCCTGAAGAAAGAGCAATTTATTTCGCCGGGACAATC
GGTCCGGCAACCCGCAGGATAGAGATCGCTGACCTCAGAGATCATCTTCATGAAGTTCAT
CCCAATAACTTTCCTGGCAGCATTTTGGTGACGGAGTTTTGGGAAAAATTATTCTCCTGC
TCTTTTACCACAGACAATATGACAAGCCCGGGGAATTCCCCAGTTTACGTTCGGCAATGC
ACAGGGAAGGAGCAGACGGAAGGGATAGAAAATGCCTATTTTCCGGCGATAATGGACGGG
GCTTCTTACCACGTGTATAAAGCGGTTTACTCCATCGCTCACGCCCTCCACGATCTGCTG
ACCTGTGTAGAAGGCAACGGGCCCTTTGTGAATAACACATgtgcaaatatttcaaatttt
cagccgTGGCAGCTGCTTCACTATCTACACGCTGTCAACTTTACTACCAAGACTGGTGAA
ATGGTGTATTTTGACGAAAAGGGTGATCCGGTGCCAAAATACGATTTAGTGAATTTGAAG
ACGAATTTGAAGGGTGCCACTGACATTGTATCCATTGGCTATTATGATGGTTCAGCGCCC
TTCGGACGTGAGTTGGTGCTGAACGTTGGGGATATCGAGTGGAACAGCATTGGAAATAAG
ATCCCACGAGCAGTTTGCTCAGAACCCTGTCTTCCTGGAACAAGAAAAGTAAGCCGGAAA
GGGCAACCTATATGTTGTTTTGACTGTACAGAGTGCGCCGATGGTGAGATCAGCAACACC
ACTGACTCCACAGATTGTATCAAGTGTCCGTCGGAATACTGGTCCAATCAGCCAAAAACC
CAATGTGTTCTCAAGAAGGTTGAGTTTCTTTCCTTTGGAGAAGTTCTGGGCTTTGTATTA
GTGACTCTTGCTGCAGTGGGAGTGTGTTTTACATTGGCCACCGCTGCGATTTTCTACCGG
TATCGAGAAACTCCCATGGTCAAAGCGAACAACTCCGAGCTCAGCTTCCTGCTCCTCTTC
GCACTGATGCTTTGCTTCATCTGCTCGCTCACCTTCATTGGAGAACCATCCGGCTGGTCT
TGCATGTTGCGCCGCACGGTTTTCGGAGTTGTCTTCGTcctctgcatttcctgcattttg
ggcAAAACCATTCTTGTCGTGGTTGCCTTTAAAgcaactctccccaacagcagcGTGATG
AACTGGTTCGGACCCGCGCAGCAACGCCTGGGCGTGTTCATCCTTACCTTTTTGCAAGGT
GTAGTTTGCGTTGTCTGGCTTAGTGTGTCACCTCCCTACCCCCTGAAAAACAtgagctat
tacagagacatcaTCATTCTGGAATGTGACGTGGGCTCATTGACCGCCTTTTACTTCGTG
TCGGCCTATATTGCCCTGTTGTCCATTGTGTGTTTAGTACTTGCTTTCCTTGCCCGGAAA
CTTCCGGACAGTTTCAACGACGCCAAGTACATCACCTTCAGTATGCTGATCTTTTGTGCC
GTCTGGATAACTTTTGTTCCAGCTTATGTGAGCTCTCCAGGGAAGTACACCGTGGCTGTA
GAAGTGTTTGCTATCTGGGCATCAAGCTTTGGTTTGCTCGTCTGTATTTTTGCACCGAAA
TGTTACATTATCTTACTGAAGCCGGAGAGTAACACAAAGAAACATATGATGGCGAAAGGG
ACTTCACTG
>Scyliorhinus_canicula---LR744042.1-103473287-103511226---6_exons---phobius-tmhmm
ATGGAGCTGCTGAATTATTTCCGTTTTTTGGTGTACTTCACGATTTCCGTGACCGTCTCT
GGAAAAAAGACATGCAAGCTGAAGGGGACGTTTAATCTGAATAGTTTCAAAACGCCAGGG
GATGTGATCATCGGAGGGATGTTTCCCATCCATTACAGAGTGGTGGCCTCCAATTCATcg
tccagcacgtcgccccagtCTTCGGGGTGTGAGGGATTCAATTTCAGAGCTTTCCGCTGG
GCCAGAACAATGATCCACGCAATTAACGAAATCAACCAGAACAATTCCATTCTACCAGAC
ATACAGCTTGGGTACACAATCTATGACTCTTGTTTTACCATTTCCAAAGCTGTTGAAGGA
ACATTGACCTACCTGACTGGACAAGATGAAGCTGTACCTAACTACCGGTGTGGCAATGGA
GCTCCTTTGGCAGTGCTGATTGGAGCTGGAGGATCAGCTCTTTCTATTGCAACTGCCAGA
ATCCTGGGACTGTATTACTTTCCTCAGGTGGATTACTCAGCCTCTTGCTCAGTTCTCAGT
GACAAATTTCAGTTTCCATCCTTTATCCGCACCATACCAAGTGATATTTTTCAGTCCAGA
GCAATGGCAAAACTTGTGGTACACTTTGGATGGACATGggtgggcacaatagcatcagaT
GATGACTATGGAAAATATGGAATAAAAAATTTCAAAGAAGAGGTAGAAAAGGTTGGAGTA
TGTATTTCATTTTCTGAAACTATCCCCAAAGTGTATGCAAGAGAGAAAATAGATCGGATT
GTAGACACAATTCAGCAATCAACTGCCAGAATCATTGCAGTTTTTTCCGCTGATATTGAC
CTGAGCTACTTAATGGAAGAAGTCCTGCGACGCAACATTTCTGGCAGAACGTGGATAGCT
AGCGAGGCTTGGATTAACTCCGCACTGATTTCCAAACCGGAATATTCGTCACTTTTGAGT
GGAACTATTGGATTGGCAATTCAACGAGCTGATATCCGTGGTCTACAGAATCATCTCATT
CAATTAGATCCAATAAATGCTGGAGAAAAACTGATAACCGAGTTCTGGGAAAGAGCCTTT
GACTGTATGTGGCCTGAGAGTGGTGTGGCTGTCAGTAGTATGTTTGATGCTGAAAAAACT
GACACTAACAGAACAGGTATTAAGAATAGAATCCATAATATTCCCCCTCTTTCTCAGAGG
TTCTGTTCAGGAAAGGAAAATTTGGATGAAATCTACAATACATATACTGATGTATCCCAA
CTGAGGCTGACATACAGTGTGTACAAATCTGTGTACACTGTGGCAAATGCACTTCACAAT
CTGCACACCTGTAAGAAAGGAGAGGGCCCTTTTGTTGGCGGATCATGTGCAAACATCACA
GATTTTCAGCCGTGGCAGCTCAGCGCAGGGATTACTCTTTGGAAAATCCTGCTTAATTTG
TACCAATGTTCCATTTGGCAGCCTCCATTTTCTGTATGTAGTGAGAGCTGTCAGCCTGGT
ACCAGGAAGGGAATTCGCCAAGGTGAACCTGTTTGCTGCTTTGACTGCATTCCATGTGCT
GATGGCGAGATAACTAATGTGACGGATTCGAGGGAATGCATTCAGTGCCCTGAAGATTAC
TGGTCCAATGCAAATAGAGATGAATGTGTGCATAAATTGATTGAATACCTTGGTTACAAT
GATgctttgggaatggcattaatagCACTATCGATATTTGGGGCCTGCATTGCTGCAGCC
ATTGCTATAGCTTACATGGTCCGAAGGGATACTCCCCTTGTCAAAACTAATGATCGTGGA
CTGAGCTTTGTGCTGTTGTTTTCACTAGTTATATGCTTTCTCAGCTCAATTGTCTTTGTT
GGCCTGCCAGTCGCATGGTCTTGTATGACACGGCAGGTTCTCCTTGCTATTAGCTTTTCT
ACCTGCCTTTCATGTATGTTATCAAAGGCTGTTAATCTGATGCTCAAAGCCAGAGCAAAC
AAAGCAAAATCACCAGAAGGCACAAAAAAGAAATCTTTGAGCCATTTTCAGCAAAGAATG
ATTACATTGGCCTTTGTCTCATGCCATGCCTGTCTGTGTGCTGCTTGGTTATTAAtactc
cctcctcaccctatCAAGAATACACAGTCTCAAAATATCAAAATAATTATGGAATGCAAT
GAAGGTTCCGTAAtatttctgtgctgtgtgttAGGATATGATCTATTATTGGCTGCTATT
TGCTTTGTTTTTGCTTTCATTTCTCGGAAGTTACCTGATAACTTCAATGAGGCAAAATTT
ATGACCTTTGCCCTGCTTGTTTTTTTTATCGTTTGGATTTCTTTCATCCCAGCCTACTTA
AGTACTCGGGGAAAATATATGGTAGCTGTTGAAATGTTTGCCATTCTGGCATCCAGTTTT
GGTTTGCTTGCTTGTCTTTTTGTTCCTAAATGCTATATTATCTTACTGAAGCCAGAAAGG
AACACAGAGGAGTTAGTTAAGGGCACAAATGATGCAAATGACAAGAGTGCACCACCAACT
TCACAGTCAGTGACCAGCTCAGCAATAAGCACTACCTGTTCAACCGTTGAACTCAAC
>Scyliorhinus_canicula---LR744042.1-103575244-103604111---9_exons---phobius-tmhmm
ATGGAGAAAGTCACGGTGCTACAGGTATCACTTCTTGCGAAAATGAGTTTCTATTTCAAG
TTATGTTTTCTATTGTTTTCTTGTGAGTTTTCAAGATTTGAAACTGCTCCGTCAGGCTGT
GAACTTCAGGAATATACAGCCAGTGGGGTGCTTCAGGATGGTGATATCATTATAGGAGGA
GTATTTCCCCTTCATGACACTATTGAGGTATCCAATTTGCCCTTCACGTCTGAGCCAGAC
AATACCCACGTCACcgGCTTCAATATTAGAACTTATCGATGGATGCAAGGAATGATCTTC
GCAGTTGATGAAATAAATAATAATCCAGCGCTCTTGCCAAACATAACTTTGGGTTATGCC
ATCTACGATACATGCTATAATATTCCTACAGCTATAAAGGATGCCTTTGCTATTATATCT
GGACAGCAGAAATTCACTCCAAATTACCGATGCCAATTAAATTCTTCCTTGTCTGCTGTA
ATCGGTGCCTCAACTTCAACAATGTCAATCTCAATGGCAACCATACTTGGGATCTATCGT
CTTCCTCAGATTAGTTACTTCTCATCTATCCCACGTCTCAGTGACAAAGGAGAATTCCCA
TCCTTCTTTCGCACGATGCCAACTGATATGTTTCAGTCCAAGGTCTTTGTCCTTCTGGTG
AAACATTTTGGCTGGAAGTGGGTGGGAATACTTGCAGATGATATTGACTATGGAATACAA
GCAGCTCAGATTTTCAGAGAAGAAGTAGAAAGTCTTGGAGTGTGCGTTGCCTTTTCTGAG
ACAATTCCAATTGGCAAATCTAGAGAAAAGTATCTTCAAGTTGTCGATATTATAAGAATG
TCATCTGCAAAGATTATAGTTGCTTTTtcctgtgacactaatatagTTCCTTTGCTGGAA
GAGATTGTCAGGCAAAATATAACAAACAGAACGTGGTTAGCAAGTGAAGGTTGGAGCACA
TCGGGTCCACTGTTTATTATAAAGAAAGAACACACTAAATTCTGGACTGGAACAATGGGG
CTTACACTCCCATTATGTGACATTGAAGGACTCCAGGAATTTCTCTATCAAAAGCATCCA
CTTAAAGCTGTTCATGACATTTTTATGCCTGAACTCTGGGAAGAAGTGTTTAGCTGCTCC
TGGTCAATTGCAGAAATCTGCACCGGGATGGAAGATATGAGGGCAGCTGATCACTCCTAC
ACGGATGACAGTAACTTCCGAGTCTCATGCAATGTGAACAATGCGGTATATGCTGTCGCT
TACGCCCTGCATGATTTGCAGGCCTGTGAAAATGGGAAAGGACCTTTTCAAAATGGAACC
TGTGCAAATATCCATGATTTTGAACCTTGGCAGCTTCTACATTATATGAAAAAAGTCCGG
TTCATCGACCAATCAGGAAATGAAAGATATTTTGATGAAAACGGTGATGTTTCAGCCACA
TATGACATAATAAACTGGCAAGTAACTGCTGATGGCATAATTAAATTTGTGAAAGTAGGA
CGTTATGATGCTAGAGCACCTCCAGGACATGAACTCACCATTAGAGAACAGGATCTCATC
TGGAATGCTGGTGAATCAGAGGTTCCTCGTTCTGTGTGCAGTGAAGACTGCCTCCCAGGA
ACTCGGAAAAGAGTTCAACAAGGACAACCAATCTGCTGCTTTGATTGCATTCCTTGTGCT
GATGGAGAGATCTCAAATGGCACAGAAATTGTGGAATGTTTTCAGTGTCCTGAAGATTAC
TGGTCGAATAAAAAGAAGGATAAGTGTGTACCGAAGGAGGTGGAATTCCTATCTTTTCAT
GAACCATTGGGGGGTGTTTTACTATTTTTTTCAATATTAGGGATTATTATCTCTGTAGCT
ATTATTGTGATATTTATCAAGTTCATGAATACAcccattgtcagagctaataacTATGAG
CTGAGTTTTCTCCTGCTATTTTCTTTAACGTTGTGTTTTTTGACGGCTCTTATATTTATT
GGTAAGCCTTCAGTCAAATTTTGTGTCCTCCGTCAAATAGGATTTGGCACCAGCTTTTCC
TTGTCCCTCTCATGCATCCTTGTAAAAACAATAGTGGTAGTATTGGCTTTTACAATGACA
ACACCCCACCAGAATGTGTTAAAACGCTTTCGGCCCATGCATCACCGTTTGATTGTTGCA
GCCATAACCCTCATTCAAATAAGCATCTGTGTTGGACTTTTGCTGTCATCATCACTTTCT
GTGGAAAAAAACACAATGGCTGTGGTTGGAAAAATTATTCTAGAATGCAGCAACGGATCT
GAACATGCTTTATTCGGTAATTTGGGATATGTTGGGCTCTTAGCTCTTCTCTGCTTTGTT
TTGGCATTCCTGGCCCGAAAATTGCCCAACAATTTCAACGAAGCTAAATTTATCACTTTT
AGCCTGCTGATCTTTTTTGCAGTGTGGATCTCCTTCCTACCAGCTTACTTCAGTACTAAA
GGAAAATATTTAGTTGCAATAGAAATATTTGCTATCCTGTCCTCAAGCTTTGGCCTTCTT
GCTTGTATTTTCTTTCCGAAATgttacgttgttttgctgaggcCTGAGTTGAACTCAAAA
CGTGGTCTGATGGGTCGCGCACCTCTAACAGGAGAATCCAACCTCAAAACC
>Scyliorhinus_canicula---LR744042.1-104154513-104168432---6_exons---phobius-tmhmm
ATGAAGGTAGCAATGAATTTCAGTGTACATTTTGTCCTGATATtttccttgtctctctct
ctgtgtggggCCATTGACCCATCATGTAAACTACTTGAAAAGTTTAATCTGTATGGAGTC
CATAAGGATGGAGATATCATCATTGGTGGACTGTTTCCTGTTcacttcacagtaactttg
ccTGAACTTTCCTACAAGATGAAGCCTGAAGTGTTACAATGTGAAGGTTTTAATTTCAGA
ACATTTCGATGGCTACAAATGATGATCTTCACTATTGAAGAAATAAACAAAGATCAAACA
CTACTTCCAAGTATAAGATTAGGTTACAGCATTTACGACAACTGCCGTAAGGTTCCACAG
GCTGTCAGAGCAGCGGTCACACTCCTTAATGGTGCAGATAATATTTTCAAGAATTCTAAA
TGCACAGGACCACCTCCCATTCCTGCAATTGTTGGTGATGCACGATCGACCCAATCGATT
ATTATTGGAAGAATTGCAGGACGATTCGGAATTCCTATGGTAAGAAAAGTCAGTTACTCT
TCTTCATGCTCATGTCTAAGCAACAAACTGGAGTTTCCCACCTTTTTCAGGACAATACCC
AGCGATAGCTTCCAAGCCAAAGCTATGGCCCAACTTGTGAAGCATTTTGGCTGGACCTGG
GTTGGGTCTATAGCAACTCAAGATGATTATGGCCAATATTTAGTTCAGTTATTTAACAAA
CAGGTTCAGAATTATGGTGTATGCCTCGCCTTTACAGAAGCAATTCCAAAAATTCCATCC
AGAGACAAGATACTTCAGATCGTAGATACCATCAAAAGATCGACAGCAAAGGTTATTGTA
TTGTTTGCTGGTGTAGGGGATATAGTTAATTTAGCCAATGAAGTGGTGCGTCAGAATATT
ACTAATAAACAGTGGATAGCAAGTGAAACTTGGAGCACTGCAGCACTGctagcaacaaaa
aaaaacttcagaTCATTTGGTGGAACTATAGGGTTTGCCTTTAATAAAGGAGAGGTTCCA
CAGTTCAAGAAATTTCTTCTTAAGGTGCGCCCAACCTCAATCCCTGGTAATTCTTTGATA
AATAGATTCTGGGAAAAGCTATTTGGATGTACTTTTAATCCACCAGATAACACCACTAGA
TACGCCATAGCCAGTATTTCAGAACCGATATGTACAGGACAAGAAGACATAGAGAAAACA
GACAGTGTATACAATGATGTGTCACAATTGAGAGTTTCATATAATGTCTACAAAGCAGTG
TACGCGATAGCTCATGCACTTCATAATTTGGTAAACTGTGAACCCAACAAAGGACCATTT
CAGAACAAAACGTGTGCAAATATTTCACACCTTGCGCCGTGGCAACTTCTCCATTACCTA
AAAGAAGTTAACTTTACAAACAAGTTTGGTGAAAAAGTATATTTTGACGAAAATGGTGAT
CCTATTGCATCATATGATATCATGAATTGGCAAATGGATGCGGATGGTTCTGTTAAAATT
GTTACTGTTGGCCTTTTCGATGCATCAGCAGCTCCTGGGCAAGAACTTTTAATTGATGAA
GACCTTCTTATTTGGGGTGGAGGGCAGACAAAGACTCCAAGCTCTATCTGCAGTGAAAGT
TGTTCTCCTGGTACAAGGAAAGCAGCACGAAAAGGTCAACCAGTGTGTTGTTTTGACTGT
TTGCAATGTGCCGAGGGAAAAATGAGCAATCAAACAGATTCCATACACTGTTTGACGTGT
CCTATAGATTATTGGTCAAATCAAGAACATGATCAATGTGTGCTGAAGGAAATAGAGTTT
CTCTCATTTGAAGACACGCTGGGCATTATTTTAACAACCATTGCATTGTTTGGAACCAGC
ATAACCACCATAATTTTAGTCATCTTTATCCGTTACCGAAATACTCCTGTTGTGAGATCT
AATAATATAGAGTTGAGTTTTCTTCTGTTAGCTTCATTACTTCTGTGCTTTCTCTGCTCA
CTAACTTTCATCGGCCAACCAACCGCCTGGTCCTGTATATTAAGACACACGGTGTTTGGA
GTTAGTTTTGCTTTGTGTATTTCCTGCATTCTTGGAAAAACAATTGTTGTGCTCATGGTA
TTTAGTGCTACACTTCCCAACAATGACATGATGAAATATTTTGGGCCCTTACAGCAAAGA
GTCAGTGTTTTTGCATGCACCTTCCTTCAAGTTATAATATGCATTTTATGGCTGGCCACC
TCACCTCCATTTCCAGTGAAAAACATAAAGTATCAAAATGCAAAAATAATCCTTGAATGT
GATGTTGGCTCTGTAACGGCATTCTGTTGTGTGTTGGGTTACATTGGCTTGCTGGCGGCA
ATTTCTGTTGTTTTGGCATTTCTGGCACGAAAACTGCCGGATAACTTTAATGAAGCCAAG
TTCATTACGTTTAGCATGTTAATTTTTTCTGCTGTTTGGGTAACTTTCATTCCAGCTTAC
ATTAGCTCACCTGGAAAATATACAGTGGCCGTTGAAATATTTGCTATCTTGTGTTCCAGC
TTTGGTGTCGCTGCTTGCAATTTTGCTCCTAAATGTTATATTATTTTGTTGAAACCAGat
caaaacacaaaaaaaaatgtgATGGGTAGACCAGCTGCAGCCAGTACA
>Scyliorhinus_canicula---LR744042.1-151554251-151569926---7_exons---phobius-tmhmm
ATGTTTTGGTTATTCTCAAAGGTGATTAGGGTCATATTTCCTTCACCTGGCTATGGGGAA
ATGTCACAGCTTTCTTTGCATTTCGTGGGAACTGTTTCTCTATATAAATGGAAATATCCC
GTTCTCTCACAGCCAGATGAAGACAAGATGACAGTGCCTTTGATTCCAGCCTCATTTTCT
TTGCTGCTCCTGGCTCTGGTGGGCTCAGTGCCCAGTTGCAAACTTAGAGCAAAGTTTAAT
CTCTCCACGATCTTTGAGGATGGAGATGTGATCTTGGCCGGTTTGTTTCCAGTTCATTAC
CGAATAATTCAACCCGATTCATCCTTTCGAGTGAAAGCAGTAACGCCGCAATGTGAGGGC
TTTGATTTCAGATCCTTCCGTTGGGTGCAGACGATGATTTTTGCAATTCGGGAAATAAAC
AAAGACCAAATGCTTCTTCCAAACATAAAGCTGGGTTACCAGATTTACGACACCTGTGCG
ACACACACCCAGTCTCTCAGATCGGCCTTAGCGTCTACGAGCAGACAGAGTGGACGGAGT
GACGAAACATCCAGCCAAGACTGTGAGGGATTTTCGTCCTTTCCTGTAATTGTCGGAGAT
TCAGGGTCAACACAGTCCATGATTATACAAAGAACACTGGGTCCTTTCAGAATTCCAATG
GTCAGCTACTTTGCATCCTGTGCCTGCCTAAGTCACAGGAATAAGTTCCCAGCCTTTTTC
AGAACAATGCCAAGCGATGCCCATCAGGCACAGGGTGTTGCCCGATTGGTGCAGCGGTTT
GGCTGGACCTGGGTTGGATCGATCGCGGGTGATGATGACTACGGCCATAACGGAATTCAA
GCATTCAGCGATGAAGTCAGAAAACTTGGCGTCTGCATCGCTTTTACTGAAGTCCTTCCA
AAAATGCACTCCAGGCGAAAGATACTTCAAATAACAGAGACCATCAAGGCATCTACCGCA
AGGGTCATTGTCATGTTTGCCATTGAGGGAGATGCGTACCCTTTGATCAGAGAGGTTGTA
AAGCAAAACATCACCGGTAGACAATGGATAGCGAGTGAGGCCTGGGTTACATCAGCTTTG
ATTGCCACCAAAGAAAATTTCCTGTCTTTGAGCGGGACAATCGGATTCGCAATCCACAGG
GCAGAAATTCCAGGCCTGAGAAGTTTCCTTCTTCAAGTGCATCCTTTCAAAACTCCAAAT
AACCTCTTTGTGAAAGAATTGTGGGAAACAATATTTAAATGTTCCCTTGGGACTTCAGAG
AACATCAAAAGAGTTTCTTACAATGTGTATAAAGCTGTATATACAATAGCTCATGCCCTT
CACAGTCTGAACTCTTGCAAAAatggcactgggtcactgccaaATAACACCTGTGCCAAC
ATTTTCAACTTCAAACCATGGCAGCTCCTCCATTACCTGAAAGACGTGAGATATACGAAC
AAGTTTGGGGAAGAGGTCTATTTCGATGAGAATGGGGATCCAATTGCATCATACGATATT
ATCAACTGGCACAAAAACGCAGATGGTTCCATTAAGTATGTTAAAATCGGCAGGTTTGAT
GCTACTTTAGGTTTGGGACACAACCTTCTGATAAATGAACAAAATATTGTTTGGCACAAT
AATCAAATGACGGTCCCCCAGTCAGTGTGCACACATAGGTGTCCTCCTGGTACAAGGAAA
GCAGTCCAACaaggtcaaccactttgctgttctGATTGTCTGCCTTGCCCTGATGGTGAA
ATCAGTAATGATACAGATTCACTAAACTGCGTCCCATGTGCACTGGAACACTGGTCCAAT
CCACAAAGAAATGAATGCATTCCGAAAGAAATTGAGTTCCTCTCATTTGAAGAGGCGATG
GGGATCACACTGACGACTGTGTCCTTGCTCGGAACAGCCAGCACCGTGTCTGTTGCAGGG
GTCCTCTGGCATTACAGGAAGACTCCGATCGTTCGCGCCAACAATTCCGAACTCAGTTTC
CTTCTTCTCCTCTCGTTAGTGTTGTGTTTCCTGTGCTCGCTGACTTTTATCGGCCAGCCA
TCAGTGTGGTCCTGCATGCTGAGGCACACACTGTTTGGGGTCAGTTTCGTCCTCTGCATC
TCATGTGTGCTGGCCAAAACGCTGGTGGTGCTGATGGCGTTTAAAGCCACTCTCCCCAAC
AATAACATGATGAAATGGTTTGGGACTCTGCAGCAAATCCTCAGCGTCCTGCTCTGCACT
GTGGTCCAAGTTGTAATCTGTGTTGTCTGGCTTCTTGTGTCCTCGCCATTTCCAGTAAAG
CAGACCAAATATTACAACCAGAAGATTATTTTTGAGTGTGATTTAGGCTCAGTGACAGCA
TTTTGCTGTGTGCTGGGTTATATCGGCTTTCTCTCCTGCATGAGCTTTGTCCTCGCATTC
TTAGCTCGAAAGCTGCCGGATAATTTCAACGAGGCGAAGTTCATCACCTTTAGCATGCTA
ATTTTCTGTGCAGTTTGGTTGACGTTTATTCCAGCCTACATTAGTTCTCCTGGGAAATAC
ACTGTCGCCGTCGAGATCTTTGCCATTTTGGCATCAAGCTTTGGCTTGCTTATCTGCATA
TTTGCTCCAAAATGTTATATCATTCTATTCAAACCAGAAAATAATACTAAGAAGCATCTT
ATGAATAAAACAGGTCAGGGAAAATCTTCCCAACAAtct
>Scyliorhinus_canicula---LR744042.1-151600428-151619214---6_exons---phobius-tmhmm
ATGTATTTGCTGTGGTGGGTGCTGATTGTTTTGGTGACCTGTGTGTTTGCCAAAGACGAT
CGAATCTGCAGCCTTCAAGGAAGGTTTAATTTGCCTGAACTCACGCAAAGTGGAGACATC
ATCATTGGTGGGATTTTTCCCATTCACTACCGAGGAGAGCTTCCAAGGACTTCTTACCAA
ACACAACCAGAGACTCCACGGTGCTTAGAATTTAACTTGAGAGCTTTCCGCTGGGTTCAA
CTGATGATCTTTGCCATTGAAGAAATTAATAATGACCCATCGCTTCTTCCCAATATCACG
CTGGGCTACAAGATTTATGATTCCTGTGCCACTCCAGCATTGGCTCTTAGAGCAGCCCTG
ACAATTCTTAATGGCCAAGAAGAAAATGTTACGCTCTCGAGATGCAATGAAGGCTCTCCG
GTGCATGCACTTATTGCAGATGCTGGCTCAACACAATCCATAACCATTGCCAGGACAGCG
GGGCTCTTTGGAATACCAATGATTAGTTACTTTTCGTCATGCATATGCCTCAGCAATAAA
AAGGAATTTCCAACCTTTTTCCGAACTATACCCAGCGATTATTTTCAGGTCGCAGCGTTT
GTGCAGCTGGTGAAACATTTTGGTTGGACCTGGCTGGCGGCGTTTGGATCTGACGATGAT
TATGGCCACTTGGGAATTTCCGCCTTCGTGGAAGAAGTCACTAAAACTGGAGCCTGCGTG
GCTTTCGCTGAATATCTTCCCAAATTTAATGACAAGGAGAAAATCTTGCATCAAGTTGAG
CTCATTAAAAACACAAAAGTCAAAGTTATTCTTGTCTTTGCTCCAGAGATAGACCTGAAC
TTCTTGGTGGAAGAACTTGTGCGCCAGAATGTCACTGGACTGCAATGGTTAGCGAGTGAA
GCCTGGAGCACAGCAGCACTGCTGTCAACGGCAGCCAATTCCGAGATTATGGGTGGGACA
TTGGGATTGGCAATTCGTAGGGCCGATATTCCAGGGATTAAACAGTTCCTGGTCAGGCTC
CATCCATCTAACTATCCAGGGAATGAATATATTAAGCAGCTTTGGGAAGCTGTGTTTCAC
TGCACATGGACATCACACAACGACACAGAGAATGCAAGGCTTGGGCCTTTAAAACATTTG
TGCACTGGGCAAGAAGATTTAAAAGTTGCCCAAAATGCATTCACTGATGAAACACAATTG
AGAGTTTCGTATAATACTTATCGAGCTGTTTATGCTGTGGCCCATTCCATCCATAATATG
TTACAGTGTAAAAAAGGCCAAGGGCCATTTGTCAATGAAACATGCCCAGACATTTCAAAA
CTCAAACCTTGGCAGGTCCTGCATTACTTAAAGAAGGTGAAATTTacaactgcatttgga
gatgaagTAAGATTCGATGTCAATGGTGATCCTCGAGCAACCTATGATCTCCTGAACTGG
CAGCGGGTCCCAAATGGGAATATGAAGTACATTAAAGTTGGCCAGTATGATGCATCAGTC
GGTACAGACAGCCAACTTGTTATAGAGGAGGAAGTTATAGTGTGGAGTGGAGGAGAAAAA
ATGGTCATTGAGGCAAAGTGTAGTGAATCTTGTCTGCCTGGAACAAGAAAAGGAGCCAGA
ACAGGGGAGCCAATTTGTTGTTATGATTGTATACCCTGTGCTGAAGGTGAAATTAGTAAT
GAAACTGATGCAGTGGATTGCCTGACGTGCCACTTAGATTACTGGCCAAACCTAGAAAGA
GACAAATGCATCCTCAAGGAAATTGAATTTTTGTCATTTGGAGACACCATGGGGATCATA
TTAACAGCATTGTCCATATCCGGTGCTTGTATATCAATGGCTGTTATTGCTGTTTTCTAC
CATTACAAGAATACTCCTATTGTCAAAGCAAACAATTCTGAGTTAAGCTTCCTTCTTTTA
TTTTCATTGGTACTCTGCTTTCTCTGCTCTCTTCTCTTCATCGGTCAACCAACGATCTGG
TCCTGCATGTTGCGACATACAGCATTCGCTATTGTGTTTGTCCTTTGCATTTCTTGTATC
CTTGGGAAAACAATCATGGTGTTAATGGCATTCAATGCAAGGCTTCCAAACAATGATGTG
GGCAAATGGTTTGGCCCTCTGCAGCGAAGGCTTTCTATATTTTCCCTGCCCTCAATTCAA
GTTGTGATATGTATTCTTTGGTTGACCTTATCACCCCCATATCCTGCCAAAAATTTTCAA
CATCAAAGTGCAACCATTATATTAGAATGTGATGTGGGGTCAGCAACAGCCTTTTATTCC
ATGTTGGGCTACATCGGCTTACTATCTGTCATGTGCTTCATTCTTGCATTTCTAGCGCGT
GCGTTGCCAGATAGCTTCAACGAAGCAAAGTTCATCACCTTCAGCATGCTgattttctgt
gccgtttggataACTTTCATTCCAGTTTACATCAACTCTGGAAAGCACACAGTAGCTGTG
GAGATATTTGCAATATTGTCTTCCAGTTTTGGTTTGCTTAGCTGTATATTTGCTCCAAAG
GTTTATATCATTCTATTGAAACCGGAACTGAACACCAAGAAACATTTAATGGGCAGGCCA
CCCGCGAACACATTG
>Scyliorhinus_canicula---LR744042.1-151634252-151647206---6_exons---phobius-tmhmm
ATGTATTTGCTGTGGTGGGTGCTGTTTGTTTTGGTGACCTGTGTGTTTGCCAAAGACGAT
CGAATCTGCCGCCTTCAAGGAAAGTTTAATTTGCCTGAACTCACGCAAGGTGGAGACATC
ATCATTGGTGGAATTTTTCCCATTCATTACCGAGGTGTGCCGCCAAGGACTTCTTACCAA
ACACAACCAGAGACTCCACGGTGCTTAGAATTTAACCTGAGAGCTTTCCGCTGGATTCAA
CTGATGATCTTTGCCATTGAAGAAATTAATAATGACCCATCGCTTCTTCCCAATATCACG
CTGGGCTACAAGATTTATGATTCCTGTGCCACTCCAGCATTGGCTCTTAGAGCAGCCCTA
ACAATTCTTAATGGCCAAGAAGAAAATGTTACGCTCTCGAGATGTAATGGAGGCTCTCCG
GTGCATGCACTTATTGCAGATGCTGGCTCAACACAATCCATAACCATTGCCAGGACAGCG
GGGCTCTTTGGAATACCAATGATTAGTTACTTTTCGTCATGCATGTGCCTGAGCAACAAA
AAGGAATTTCCAACGTTTTTCCGAACTATACCCAGCGATTATTTTCAGGTCGCAGCGTTT
GTGCAGCTGGTGAAACATTTTGGTTGGACCTGGCTGGCGGCGTTTGGATCTGACGATGAT
TATGGCCACTTGGGTATTACAGCCTTTGTGGAAGAAGTCACTAAAATTGGAGCCTGCGTG
GCTTTCGCTGAATATCTTCCCAAATTTAATGACAAGGAGAAAATCTTGCATCAAGTTGAG
CTCATTAAAAATTCAAATGTTAAAGTTATTCTTGTCTTTGCTCCAGAGATAGACCTGAAC
TTCTTGGTGGAAGAACTTGTGCGGCAGAATGTCACTGGACTGCAATGGTTAGCGAGTGAA
GGCTGGAGCACAGCAGCACTGCTGTCAACGGCAGCCAATTCCGAGATTATGGGTGGGACA
TTGGGATTGGCAATTCGTAGGGCCGATATTCCAGGAATTAAACAGTTCCTGGTCAGGCTC
CATCCATCTACCTATCCAGGGAATGAATATATTAAGCAGCTTTGGGAAACTGTGTTTCAC
TGCACATGGACATCACACAACGACACAGAGAACGCAAGGCTTGGGCCTTTAAAGCATGTG
TGCACTGGGCAAGaagatttaaaagttgcacaaaatgcatTCACTGATGAAACACAATTG
AGAGTTTCATATAATACTTATCGAGCTGTTTATGCTGTGGCCCATTCCATCCATAATATG
TTACAGTGTAAAAAAGGCCAAGGGCCATTTGTCAACGAAACATGCCCAGACATTTCAAAA
CTTAAACCTTGGCAGGTCCTGCATTACTTAAAGAAGGTGAAATTTacaactgcatttgga
gatgaagTAAGATTCGACGTCAATGGTGATCCTCGAGCAACCTATGATCTTCTGAACTGG
CAACGGGTCCCAAATGGGAATATGAAGTACATTAAAGTTGGCCAGTATGATGCATCAGTC
GGTACAGGCAACCAACTTGTTATAGAGAAGGAAGTTATAGTGTGGAGTGGGGGACAAAAA
ATGGTCATTGAGGCAAAGTGTAGTGAATCTTGTCTGCCTGGAACAAGAAAAGGAGCCAGA
ACAGGAGAGCCAATTTGTTGTTATGATTGTATACCCTGTGCTGAAGGTGAAATTAGTAAT
GAAACTGATTCAGTGGACTGCCTGGCATGCCACTTAGATTACTGGCCAAACCTAGAAAGA
GACAAATGCGTTCTCAAGGAAATTGAATTTTTGTCATTTGGAGGCACCATGGGGATCATA
TTAACAGCATTGTCCATATCCGGTGCTTGTATATCAATGGCTGTTATTGTTGTTTTCTAC
CGTTACAAGAATACTCCGATTGTCAAAGCAAACAATTCTGAATTAAGCTTCCTTCTTTTA
TTTTCATTGGTACTCTGCTTTCTCTGCTCTCTTCTCTTCATCGGTCAACCAACGATCTGG
TCCTGCATGTTGCGACATACAGCATTCGCTATTGTGTTTGTCCTTTGCATTTCTTGTATC
CTTGGGAAAACAATCATGGTGTTAATGGCATTCAATGCAAGGCTTCCAAACAATGATGTG
GGCAAATGGTTTGGCCCTCTGCAGCGAAGGCTTTCTATATTTTCCCTGCCCTCAATTCAA
GTTGTGATATGTATTCTTTGGTTGACCTTATCACCCCCATATCCTGCCAAAAATTTTCAA
CATCAAAGTGCAACCATTATATTAGAATGTGATGTGGGGTCAGCAACAGCCTTTTATTCC
ATGTTGGGCTACATCGGCTTACTATCTGTCATGTGCTTCATTCTTGCATTTCTAGCGCGT
GCGTTGCCAGATAGCTTCAACGAAGCAAAGTTCATCACCTTCAGCATGCTgattttctgt
gccgtttggataACTTTCATTCCAGTTTACATCAACTCTGGAAAGCACACAGTAGCTGTG
GAGATATTTGCAATATTGTCTTCCAGTTTTGGTTTGCTTAGCTGTATATTTGCTCCAAAG
GTTTATATTATTCTATTGAAACCGGAACTGAACACCAAGAAACATTTAATGGGCAGGCCA
CCCGCGAACACATTG
>Scyliorhinus_canicula---LR744042.1-151659707-151672441---6_exons---phobius-tmhmm
ATGTATTTGCTGTGGTGGGTGCTGATTGTTTTGGTGACCTGTATGTTTGCCAAAGAAGAT
CAAATCTGCAGCCTTCAAGGAAGGTTTAATTTGCCTGAACTCATGCAAAGCGGAGACATC
ATCATTGGTGGAATTTTTCCCATTCACTACCGAGGAATCCCTCCAAAGACTTCTTACCAA
ACACAACCAGAGACTCCACGGTGCTTAGATTTTAGTCTGAGAGCTTTCCGCTGGGTTCAA
CTGATGATCTTTGCCATTGAAGAAATTAATAATGACCCATCACTTCTTCCCAATATCACG
CTGGGCTACAATATTTATGATTCCTGTGCCACTCCAGCATTGGCTGTTAGAGCAACCCTG
ACAATTCTTAATGGCCAAGAAGAAAATGTTACACTCGCGGGATGCAATGGAGGCTCTCCG
GTGCATGCACTTATTGGCGATTCTGGTTCAACACAATCCATAACAATTGCCAGGACAGCG
GGGCTCTTTGGAATACCATTGATTAGTTATTTTTCAACATGCATGTGCCTGAGCAATAAA
AAGGAATTTCCAACCTTTTTCCGAACTATACCCAGCGATTATTTTCAGGTCGCAGCGTTT
GTGCAGCTGGTGAAACATTTTGGTTGGACCTGGCTGGCGGCGTTTGGATCTGACGATGAT
TATGGCCACTTGGGAATTACAGCCTTCGTGGAAGAAGTAACTAAAACTGGAGCCTGCGTG
GCTTTCGCTGAATATCTTCCCAAATTTAATGACAAGGGGAAAATCTTGCAACAAGTTGAG
CTCATTAAAAACACAAAAGTCAAAGTTATTCTTGTCTTTGCTCCAGAGAGAGACCTGAAC
TTCTTGGTGGAAGAACTTGTGCGCCAGAATGTCACTGGACTGCAATGGTTAGCGAGTGAA
GCCTGGAGCACAGCAGCACTGCTGTCAACTGCAGCCAATTCTGAGATTATGGGTGGGACA
TTGGGTTTGGCAATTCGTAGGGCCGATATTCCAGGAATTAAACAGTTCCTGGTCAGGCTC
CATCCATCCAAGTATCCAGGGAATGAATATGTTAAGCAGCTTTGGGAAGCTGCATTTCAC
TGCACATGGACATCACACAACGACACAGAGAACGCAAGGCTTGGGCCTTTAAAGCATGTG
TGCACTGGGCAAGAAGATTTAAAAGTTGCCCAAAATGCATTCACTGATGAAACACAATTG
AGAGTTTCATATAATACTTATCGAGCTGTTTATGCTGTGGCCCATTCCATCCATAATATG
TTACAGTGTAAAAAAGGCCAAGGGCCATTTGTCAATAAAACATGCCCAGACATTTCAAAA
CTCAAACCATGGCAGGTCCTGCATTACTTAAAGAAGGTGAAATTTacaactgcatttgga
gatgaagTAAGATTCGATGTCAATGGTGATCCTCCAGCAACCTATGATCTCCTGAACTGG
CAGCGGGTCCCAAATGGGAATATGAAGTACATTAAAGTTGGCGAGTATGATGCATCTGTC
GGTACAGACAACCAACTTGTTATAGAGAAGGAAGGTAtagtgtggagtgggggagaaaAA
ATGGTCATTGAGGCAAAGTGTAGTGTATCTTGTCTGCCTGGAACAAGAAAAGGAGCCAGA
ACAGGGGAGCCAATTTGTTGTTATGATTGTATACCCTGTGCTGAAGGTGAAATTAGTAAT
GAAATTGATGCAGTGGATTGCCTGGCGTGCCACTTAGATTACTGGCCAAACCTAGAAAGA
GACAAATGCATCCTCAAGGAAATTGAATTTTTGTCATTTGGAGGCACCATGGGGATCGTA
TTAACAGCATTGTCCATATCCGGTGCTTGTATATCAATGGCTGTTATTGTTGTTTTCTAC
CGTTACAAGAATACTCCTATTGTCAAAGCAAACAATTCTGAATTAAGCTTCCTTCTTTTA
TTTTCATTGGTACTCTGCTTTCTCTGCTCTCTTCTCTTCATCGGTCAACCAACGATCTGG
TCCTGCATGTTGCGACATACAGCATTCGCTATTGTGTTTGTCCTTTGCATTTCTTGTATC
CTTGGGAAAACAATCATGGTGTTAATGGCATTCAATGCAAGGCTTCCAAACAATGATGTG
GGCAAATGGTTTGGCCCTCTGCAGCGAAGGCTTTCTATATTTTCCCTGCCCTCAATTCAA
GTTGTGATATGTATTCTTTGGTTGACCTTATCACCCCCATATCCTGCCAAAAATTTTCAA
CATCAAAGTGCAACCATTATATTAGAATGTGATGTGGGGTCAGCAACAGCCTTTTATTCC
ATGTTGGGCTACATCGGCTTACTATCTGTCATGTGCTTCATTCTTGCATTTCTAGCGCGT
GCGTTGCCAGATAGCTTCAACGAAGCAAAGTTCATCACCTTCAGCATGCTgattttctgt
gccgtttggataACTTTCATTCCAGTTTACATCAACTCTGGAAAGGACACAGTAGCTGTG
GAGATATTTGCAATATTGTCTTCCAGTTTTGGTTTGCTTAGCTGTATATTTGCTCCAAAG
GTTTATATCATTCTATTGAAACCGGAACTGAACACCAAGAAAAATCTAATGGGCAGGCCA
CCCGCGAACACATTG
>Scyliorhinus_canicula---LR744042.1-151694337-151709147---6_exons---phobius-tmhmm
ATGTATTTGCTGTGGTGGGTGCTGTTTGTTTTGGTGACCTGTATATTTGCCAAAGACGAT
CGAATCTGCCGCCTTCAAGGAAAGTTTAATTTGCCTGAACTCACGCAAGGTGGAGACATC
ATCATTGGTGGAATTTTTCCCATTCATTACCGAGGTGTGCCGCCAAGGACTTCTTACCAA
ACACAACCAGAGACTCCACGGTGCTTAGAATTTAACCTGAGAGCTTTCCGCTGGATTCAA
CTGATGATCTTTGCCATTGAAGAAATTAATAATGACCCATCGCTTCTTCCCAATATCACG
CTGGGCTACAAGATTTATGATTCCTGTGCCACTCCAGCATTGGCTCTTAGAGCAGCCCTG
ACAATTCTTAATGGCCAAGAAGAAAATGTTACGCTCTCGAGATGTAATGGAGGCTCTCCG
GTGCATGCACTTATTGCAGATGCTGGTTCAACACAATCCATAACCATTGCCAGGACAGCG
GGGCTCTTTGGAATACCAATGATTAGTTATTTTGCGTCATGCATGTGCCTGAGCAACAAA
AAGGAATTTCCAACCTTTTTCCGAACTATACCCAGCGATTATTTTCAGGTCGCAGCGTTT
GTGCAGCTGGTGGAACATTTTGGTTGGACCTGGCTGGCGGCGTTTGGATCTGACGATGAT
TATGGCCACTTGGGTATTACAACCTTCGTGGAAGAAGTCACTAAAACTGGAGCCTGCGTG
GCTTTCACTGAATATCTTCCCAAATTTAATGACAAGGAGAAAATCTTGCATCAAGTTGAG
CTCATTAAAAATTCAAATGTTAAAGTTATTCTTGTCTTTGCTGCAGAGAGAGACCTGAAC
TTCTTGGTGGAAGAACTTGTGCGGCAGAATGTTACTGGACTGCAATGGTTAGCGAGTGAA
AGCTGGAGTACGGCAGCACTGCTCTCAACGGCAGCCAATTCTGAGATTTTTGGTGGGACG
TTGGGTTTGGCAATTCGTAGGGGCGATATTCCAGGGATTAAACAGTTCCTGGTCAGGCTC
CATCCATCTAACTATCCAGGGAATGAATATATTAAGCAGCTTTGGGAAACTGTGTTTCAC
TGCACATGGACATCACACAACGACACAGAGAACGCAAGGCTTGGGCCTTTAAAACAAGTG
TGCACTGGGCAAGAAGATTTAAAAGTTGTCCAAAATGCATTTACTGATGAAACACAATTG
AGAGTTTCGTATAATACTTATCGAGCTGTTTATGCTGTGGCCCATTCCATCCATAATATG
TTACAGTGTAAAAAAGGCCAAGGGCCATTTGTCAATGAAACATGCCCAGACATTTCAAAA
CTCAAACCTTGGCAGGTCCTGCATTACTTAAAGAAGGTGAAATTTacaactgcatttgga
gatgaagTAAGATTCGATGTTAATGGTGATCCTCGAGCAACGTATGATCTCCTGAACTGG
CAGCGAGTCCCAAATGGGAACATGAAGTACATTAAAGTTGGCCAGTATGATGCATCAGTC
GGGACAGACAACCAACTTGTTATAGAGGAGGAAGGTATAGTGTGGAGTGGGGGACAAAAA
ATGGTCATTGAGGCAAAGTGTAGTGAATCTTGTCTGCCTGGAACAAGAAAAGGAGCCAGA
ACAGGAGAGCCAATTTGTTGTTATGATTGTATACCCTGTGCTGAAGGTGAAATTAGTAAT
GAAACTGATGCAGTGGACTGCCTGGCGTGCCACTTAGATTACTGGCCAAACCTAGAAAGA
GACAAATGCATCCTCAAGGAAATTGAATTTTTGTCATTTGGAGGCACCATGGGGATCATA
TTAACAGCATTGTCCATATCCGGTGCTTGTATATCAATGGCTGTTATTGCTGTTTTCTAC
CGTTACAAGAATACTCCGATTGTCAAAGCAAACAATTCTGAGTTAAGCTTCCTTCTTTTA
TTTTCATTGGTACTCTGCTTTCTTTGCTCTCTTCTCTTCATCGGTCAACCAACGATCTGG
TCCTGCATGTTGCGACATACAGCATTCGCTATTATATTTGTCCTTTGCATTTCTTGTATC
CTTGGGAAAACAATCATGGTGTTAATGGCATTCAATGCAAGGCTTCCAAACAATGATGTG
GGGAAATGGTTTGGCCCTCTGCAGCGAAGGTTTTCCATATTTTCCCTGCCCTCAATTCAA
GTTGTGATATGTATTCTTTGGTTGACCTTATCACCCCCATATCCTGCCAAAAATTTTCAA
CATCAAAGTGCAACCATTATATTAGAATGTGATGTGGGGTCAGCAACAGCCTTTTATTCC
ATGTTGGGCTACATCGGCTTACTATCTGTCATGTGCTTCATTCTTGCATTTCTAGCGCGT
GCGTTGCCAGATAGCTTCAACGAAGCAAAGTTCATCACCTTCAGCATGCTgattttctgt
gccgtttggataACTTTCATTCCAGTTTACATCAACTCTGGAAAGGACACAGTAGCTGTG
GAGATATTTGCAATATTGTCTTCCAGTTTTGGTTTGCTTAGCTGTATATTTGCTCCAAAG
GTTTATATCATTCTATTGAAACCGGAGCTGAACACCAAGAAAAATCTAATGGGCAGGCCA
CCCGCGAACACATTG
>Scyliorhinus_canicula---LR744042.1-151722743-151749334---7_exons---phobius-tmhmm
ATGAGGGGTGGAAAGGAACAGAGTGATAGTTGCTGCATGAGAAATATGGGAATGTGTTTC
CCGTTGTGTTTGAGTTTGTTTCTTCTGAAGTCTGCCATTGCTGAAGCATCTGATCCAATG
TGCAGACACCAAGGGAAATTCGATCtttctggagtctccaggaagggCGATGTTGTCCTG
ACAGGCTTGTTTCCTATTCATTTTCGAACAATTCAACCAAACCTGTCTTTCCACGAGGAA
CCATCACCACCAGTCTGTGACGGTTTCAATTCCAGGTCTTTTCGTTGGATGCAGACGATG
ATCTTTGCACTGCAAGAAATAAACAAAGACCCAATGCTCCTACCAAATATAACTTTAGGT
TATAATATTTATGACACCTGTACCACACCGACTCATTCACTGAGGGCAGCATTAACATTA
GCCAGTGGACCGTATGAAGATGCCTCCAATTACAACTGTGAGGGAACTTCCTCCATCCCT
GTGATTGTTGGTGACTCAGGGTCAACGCAATCTTTGGTTGTAGCAAGAACCATGATGTCC
TTCAATATTCCAATGGTCAGCTATTTCTCATCTTGTACCTGTCTCAGTAACAGAAACGAG
TTTCCGGCCTTTTTCAGAACAATGCCAAGCGATGCCTACCAGGCTAAGGGCGTTGCCCGA
CTGGTGCAGCGGTTTGGCTGGACCTGGGTTGGATCGATCGTGGGTGATGACGACTACAGT
CACAACGCAATTCAAGCATTCAGCGATGAAGTCAGAAAACTTGGCGTTTGCATTGCTTTT
ACTGAAGTAATTCCAAAGGTATACTCCAGGCGAAAGATACTTCAAATAACAGAGAACATC
AAGGCATCTACCGCGAGGGTCATTGTCATGTTTGCTCTTGAGGGAGATGCGTACCCTTTG
ATCAGCGAGGTCGTAAAGCAAAACATCACCGGTAGACAATGGATAGCGAGTGAGGCCTGG
GTTACATCAGCTTTGATTGCCACCAAAGAAAATTTCCTGTCTTTGAGCGGGACAATCGGA
TTCGCAATCCACAGGGCAGAAATTCCAGGCCTGAGAAGTTTTCTGCTTCAAGTGCATCCT
TTCAAAACTCCAAATAATCTCTTTGTGAAAGAATTGTGGGAAGTTATATTTAACTGTTCT
TTTGGGATGGCAGTTGAACAATTAAGAATTTCATACAATGTGTACAAAGCAGTGTACACG
ATAGCgcattctcttcataatttataTTCATGTGAAAATGGTAAGGGCCCCTTTGAAAAT
CAGACTTGTGCCAACATCTTCGACGTCAAACCTTGGCAGCTCGCGCATTACTTGAAAGAA
GTAAGATATGCCATTAAATTGGGAGAAGAGATCTATTTTGATGAGAACGGTGACATTGTT
GCAACCTATGACATTGTGAACTGGCAGAAGAACGAAGATGGTTCAGTCAGATTTGTGCAT
GTGGGACATTTTGATTCAGCTACAGATTCAGGTCAAGATCTTGTGGTAAATGAAACGGCG
ATCATCTGGGCTGGTGGAAAAGTTGAGGCCCCAGAGTCATTATGCAGTAAACATTGCCTT
CCCGGAACAAGGAAAGCAATTCGAAACGGGGAACAGATCTGCTGTTTTGACTGTCTACCA
TGTGCTGATGGTGAAATTAGTAATGAAACAGATTCACTAAACTGCGTCCCATGTGCACTG
GAACACTGGTCCAATCCACAAAGAAATGAATGCATTCCGAAAGAAATTGAGTTCCTCTCA
TTTGAAGAGGCGATGGGGATCACACTGACGACTGTGTCCTTGCTCGGAACAGCCAGCACC
GTGTCTGTTGCAGGGGTCCTCTGGTATTACAGGAAGACTCCGATTGTTCGCGCCAACAAT
TCCGAACTCAGTTTCCTTCTTCTCCTCTCGTTGATGTTGTGTTTCCTGTGCTCGCTGACT
TTTATCGGCCAGCCATCAGTGTGGTCCTGCATGCTGAGGCACACACTGTTTGGGGTCAGT
TTCGTCCTCTGCATCTCATGTGTGCTGGCCAAAACGCTGGTGGTGCTGATGGCGTTTAAA
GCCACTCTCCCCAACAATAACATGATGAAATGGTTTGGGACTCTGCAGCAAATCCTCAGC
GTCCTGCTCTGCACTGTGGTCCAAGTTGTAATCTGTGTTGTCTGGCTTCTTGTGTCCTCG
CCATTTCCAGTAAAGCAGACCAAATATTACAACCAGAAGATTATTTTTGAGTGTGATTTA
GGCTCAGTGACAGCATTTTGCTGTGTGCTGGGTTATATCGGCTTTCTCTCCTGCATGAGC
TTTGTCCTCGCATTCTTAGCTCGAAAGCTGCCGGATAATTTCAACGAGGCGAAGTTCATC
ACCTTTAGCATGCTAATTTTCTGTGCAGTTTGGTTGACGTTTATTCCAGCCTACATCAGT
TCTCCTGGAAAATACACTGTCGCTGTCGAGATCTTTGCCATTTTGGCATCAAGCTTTGGT
TTGCTTATCTGCATATTTGCTCCAAAATGTTATATCATTCTATTCAAACCAGAAAGAAAC
ACTAAGAAATATCTTATGGGTAAAACATGTTCCAAAAAGTCAACT
>Scyliorhinus_canicula---LR744042.1-151790087-151800452---6_exons---phobius-tmhmm
ATGCCTCACTTGTTACAATGCGTTGTTTGCGTCGCGTTCCCCTTACTGGGAGCAGGAGAC
TCCACGTGTAAACTTTTTGGAGAATTTCACTTGCCAGGACTGTCGGAGGATGGGGACATC
ATTATTGGTGGGGTATTTCCCATCTACAATAAAGAATTAGAAGGAAATAATTCATTTAAA
ACCACACCAGCACGTTCAGAGTGTGTCAGTTTTGATCTCAGAGCATTCCGCTGGACACAG
GTCATGATCTTTGCAATAAAGGAGATAAACCAGGATCCGACCATCCTTCCAAATATCACG
CTGGGCTACAGGATCCACGATTCCTGTGCTTCGCCATCTCAAGCCCTCAAAGCAGCCCTG
ACACTGATGAACGGACAAGAAAAACATATTCCAGAGTTTAATTGCAAAGCGGATTCTCCT
ATCCCAGCCATAATTGGAGAGTCTGGATCATCGCAGTCAATAACCATAGCAAGGGCTGTC
GCATCATTTGGAATTTCAATGGTCAGCTATTTTTCTACTTGTGCATGTTTAAGCAACAAA
CAAGAATATCCTACATTTTTCAGAACTGTACCAAGCGATTTGTTTCAGGCCAAGGCTTTA
GCTCAGCTTGTAGAACATTTTGGCTGGACTTGGATTGGGACCATTGGAGGTGACAATGAA
TATGGTCGATATGGAATTCAAGCATTTCGAGAGCTTGTTGAACAAGCTGGAGTCTGTATC
GCTTTCTCAGAAATTGTTCTCAGAACGTATCCTCAAGAAAGAATATTGAAGATTGTAGAT
GTCATAAAATTGTCCACTGCAAAGGTTATCTTGGCTTTTGCTTCCGAGGGTGACCTTTAC
CCTTTGCTGAAGGAAATAGTCCATCAGAATATCACTGGCATTCAGTGGATAGCCAGCGAA
GCTTGGATTACAGCGACAAGACCCTCCACAAAACACAATTTCAAATCTCTCGGGGGAACA
ATTGGATTTGCAAGTCACAAAATGGCAATACCAGAATTGAAACATTTTCTGATGAGTCTA
CGCCCGACAGCATATTCTACTGGCGGTTTTGTAAATGCTTTCTGGGAAGCAATGTTTGGT
TGCACATTTAACAGGGGCATATCTGTGCTCAGTACCAAGCAATGCACAGGGCATGAAAAC
TTACTCAAGGCTAATGACTCCTTCTTTGATGTCACTCAGTTGAGAGTTTCCTACAATGTC
TACAAAGCAGTCTATGCCATTGCTCATGGACTCCACAGCCTGCTATTTTGTGAAGATGAA
CCAATGGGACCTTATCTTTGTGCTAATGTTTCAAACATCAAGCCATGGCAGCTATTCCAG
CATTTGAAAGAAGTAAGATTTACAAACCGCCTTGGAGAGCATGTATATTTTGATCCAAAT
GGGGATCCCACTGCATCCTATGATATTATAAACTGGCAGGAGAACCAGAATGGCTTGGTC
GAACATGTAACGGTCGGCTACTTTGATGCATCCGCAGCAACAGGAAAACAGTTTATGATA
AATGAAGATAGTGTTGTTTGGCATGGGAACAAAACAAGAGTGCCACAGTCAGTGTGCAGT
GAAAGTTGCCCTCCTGGCACAAGGAAAGCCGTACAAAATGGACAACACATTTGCTGCTTT
GACTGCATACCATGTGCTGAAGGTGAAATCAGTAATACAACAGATTCATTAGAATGCTTG
AAATGCCCACTGGAATACTGGCCCAGTGATGACAGCCAAAGGTGTGTACCGAAAGAAGTC
GAGTTTCTCTCCTTTGAAGATACGATGGGGATTATCCTGATGACATTCGCATTATTTGGA
GCATGCATCACTTTGATTATTGCTTCGGTATTCCTATACCGCAAAGATACCCCCATAGTT
AAAGCTAACAACTCTGAACTCAGTTTTCTGTTGTTGTTTTCATTGGTACTTTGTTTTCTA
TGCTCACTTACATTTATGGGAAAGCCTTCAGTCTGGTCTTGTGTACTGAGGCACACATTG
TTCAGCATcacctttgtcctttgtttgtccTGCATATTGGCGAAAACGATTGTCGTGCTG
TTGGCATTTAAGGCAACTGTCCCCCAAAATAATCCAATGAAATGGTTTGGTCCTTTGCAA
CAAAGGCTCATCGTTTGTGCATGCACTTTCATCCAAATTCTGATCTGCGTCACTTGGCTT
GTTATAGCTCCCCCATTCCCAACAAAATACTTGCAGTATCATAATGCAAAGGTTATTCTG
GAATGCAACGTTGGGTCTCCAATAGCCTTCTACTGTGTATTAGGCTACATTGGCATTTTA
TCATGCTTGTGCTTTGTGTTAGCTTTTCTGGCTAGAAAGCTACCAGGCAATTTCAACGAA
GCGAAGCTCATAACCTTCAGCATGCTTATCTTCTGTGCAGTGTGGTTAACGTTCATTCCA
GCCTATGTAAGCTCACCTGGCAAATACACGGTTGCCGTTGAAATCTTTGCTATTTTGTCA
TCCAGCTTTGGTTTGCTTTTCTgcatttttggtccaaaatgctaCATTATACTGTTCAGA
CCAGAGAAAAACACAAAACGGAATCTGATGGGGAAAATACCTTCAAAAAAGCTT
>Scyliorhinus_canicula---LR744042.1-151812521-151819611---6_exons---phobius-tmhmm
ATGCATTGTTTTCTGCTTTGGGTCCTATTAACTATGTTAGCACCCGCAAGGGCAGCCTAT
CAACCAACCTGTAGGCATTGGGAGAAATTCGATTTACTCAGTTTCTCCAAGGATGGGGAC
GTTGTTCTGGGTGGAATTTTCAGCCTGCACTCCAGTGTCGAGGATGCGGAGTTTTCATTT
GAAACCCAACCCAAAGGGGCAAAATGCAAAAAATTTGATTTCAGAGAATTTCGCTTTGTG
CGAGCAATGATGTACGCCGTTGATGAAATAAACCGGAACCCGACGCTACTGCCGAATATT
ACACTGGGTTACCAGATTTACGATTCTTGCGGCATGCCATCCTTGTCTATCAAAGCAGCC
TTTGAGATTTTGGATGGGCAACGGGATGCTGATTCAGAGGAGGACTGCAGGAATATTTAT
GCGATTGTAGCTGATTCGGGGTCCTCTCAGTCCGCCGCAGTAGCAAGGTTACTGAATCCT
TTCGGAATCCCCATGGTCAGTTACTTTTCAACATGTGCATGTTTGAGCAACAAAGAGGAA
TACCCGTCATTTTTTAGAACAATACCCAGTGACTACTATCAGGCAAGGGCCTTGGCGCAA
CTCGTGAAACACTTTGGATGGAACTGGATCGGAACGATCAAGAGTGACAACGACTATGGT
AACTTTGGGATGCAAGCGTTCGTAGAGGCCGTGCGGGAGCTCGGCGTTTGCATTGCCTTT
ACAGAGTCCTTTTACAGGACCTATCCCAGGGAAAAGCTCCTCAAGACTGTGAGAGCTGTG
AAGGAATCAAGCACAAAAGTGATTGTGGCTTTCGTCGCTGAAGGTGATATGGCCATTTTG
CTAAAGGAGATCGCGAGGCAAGATATCACCGGCATCCAATGGATAGGAAGCGAGGCCTGG
ATATCCACACCAATTCTACCCTCAGAACAAAGGCGGAAGTTTCTAATTGGAACATTGGGG
ATCGCAATACGTCAAGTAAATATACCCGGTTTTCAGGAATTCCTAATGCAAATACACCCT
TCGGCAGACCCAGGAAATAGTTTACTGGAAGAGTTTTGGGAATCAACTTTCAGTTGTCGT
CTGAGCTCGCCGCGAAATAAAGCAAATGGAACGGAGCAAGaatgtacagggagagagaaa
tTGCAAACAATTAAGAACACCTACACCGATTCATCTCACCTGAGAGTTACGTATAACGTG
TACAAAGCAACGTATGCTCTTGCACATGCTCTGCACAATATGTTCTCATGCGAAGCCATG
AATGGAGCATCCACTTATAACGCGTGTAAACACGCTTCTAATTATCAATCACAGCAGCTA
TTGCAGTATTTGAAAGCGGTCAATTTCACCACTCGGACTGGTGAAACTGTACACTTCGAC
GAAAATGGGGATCCAGTTGCAACGTACGACATCGTAAATTGGCAAAGCGTTGGGAATGGG
GCTGATGTAGTAAGTGTCGGATATTATGATGGATCCGCACCCCCAGGCCAAGAGTTCATC
ATTAACGAAGGAGCCGTTGTCTGGAGCGGAGGCCAGAGAAAGATACCACAAGCACTTTGT
TCCACAAGCTGTACCACTGGAACAAGGAAAGCTGCCAGAAAAGGACAACCTATTTGCTGC
TTCGATTGTATAGAATGTGCTGAAGGTGAAATCAGTAACGTGACAGattcAGTAATGTGT
CTAACATGCCCTTGGGATCAATGGTCGAATGAACAGCGAAACCTATGCATACCGAAGATG
ACCGAATTTCTTTCCTTTGATGAGATCATGGGGATTGTTTTAGTTACGTTGGCTTTACTT
GGAACAGGCTTCACTGTAACTGTAACCATCATTTTCTACATTCACATAAACACTCCCATT
GTTAAAGCCAACAACTCAGAATTAAGCTTTCTGCTTCTTTCTGCTTTAGCACTGTGCTTC
CTCTGCTCAATAACGTTCATTGGAAAACCTTCAATCTGGTCTTGCATACTACGTCACACA
GCGTTTGGCATTACTTTTGTCCTTTGCATTTCTTGCGTTTTGGGCAAAACATTGGTTGTG
ATGATGGCCTTTAATGCAACCCTCCCTAATAATAACATGATGAAGTGGTTTGGGCCAATA
CAACAACGCTTGGCTGTTTTAATCCTTACACTTGTACAATGTCTAATATGCACAGTCTGG
TTAATTATATCACCACCCTATCCATTGAAAAATGTTGACTATTTTAAGGACATAATAATT
TTAGAATGTGATGTTGGGTCTGCGACAGCTTTCTATTGGGTAATTGGTTACATTGGATTT
TTGTCTTGTGTTTGCTTTCTGGTTGCCTTCTTAGCCCGCAAATTGCCAGACAATTTCAAT
GAGGCTAAGTTTATTACATTTAGCATGCTTATATTCTGCGCAGTTTGGATAACATTCATT
CCAGCTTACATAAGTTCCCCTGGTAAATACACTGTAGCTGTGGAAGTGTTTGCTATTCTG
GCATCTAGCTTCGGTCTACTTGTCTGCATTTTTGTTCCAAAATGTTATATTATTCTACTA
AGGCCAGAGAACAATACGAAGAAAAACTTGATTAGTAAAGTCGCT
>Scyliorhinus_canicula---LR744042.1-151830981-151845872---6_exons---phobius-tmhmm
ATGCGGCGGAGGATGTTAGTAATGTATCCCCAGTTGTTTTGGGCGCTGTCTTTATTTCGT
TTCTTCCCAGCCCACGCCACGAATGAAGCGTCCTGCGAACGCTGGGGGGCCGATGATTTG
CTGAACCTGTTTAAAGATGGAGATATCAtcctgggcggaattttccgggtACACGCCGAA
GTGAATCACCGGGACCTGACATTTAAAATCCAGCCGCAATCTTTGACCTGCACGAAATTC
TGGTTCAGGTTTTTCCGTTTCGCGCTCACCATGATATTCGCCATCGACGAAATAAACCAG
GATTCAGCTCTGCTTCCTGATGTTACACTGGGATATCGGATTTACGACGCATGCACCACG
CCGAGTTTATCACTGAAAGCAGCATTTGAATTTTTGAACGGACGACAAGATATGTCACTG
TACAATCCCTGTAAAAGGACACCTCTGATCTCTGCTGTAGTTGGTGATTCCGGGTCATCG
CAGTCTTTAGCAATAGCGACTCTGATTGGCATTTTTAGGATCCCCATGGTCAGTTACCTT
TCGACCTGTGAGTGCCTGAGCAACAGAAAGAAATATCCCTCATTTTTCCGAACGATCCCA
AGTGATTACTTCCAAGCCAAAGCCTTAGCCCAGCTTGTGAAACATTTCGGATGGACATGG
ATCGGGACGATTAGAAGTGATGATGACTATGGGAACTTCGGAATGCAGGCTTTCACAGAG
GCTGTGCAACAATTAGGTGTCTGCATTGCCTTTTCGGAGACATTTCATGCAATTTACCCA
AGGGACAAATTGCGAAAAACTATCGCGACGATAAAGAAATCATCCACAAAAGTCGTGCTC
GCCTTCCTCGCGCAGTCTGACATGGAGGTTTTAATCAAAGAGATAATACGGCAAAACGTG
ACGGGCATACAGTGGATAGGAAGCGAGGCGTGGGCTGCCACCTTAGTGGTACCAGCCGCA
GAAAGTAAACGATTCCTCTCTGGCACGATTGGGATTGCGATCCGCAAAGTGGATATCCGA
GGGCTGAAGCAGTTCTTGATGCAAGTCCACCCTTCTCTGTATCCGGGAAACCTTTTAGTG
AAGGAGTTTTGGGAAACGACGTTCGGCTGTATCTTGAACAACACAGGAAACAAAACAGAT
GGCACTCCAAGCGACCCGGGGATTCATGAATGCACAGGAAGAGAGGATTTGCAGACAGTG
CATAATTCATTTACCGATGTATCTCAGTACAGAGTGGAATACAATGTGTACAAAGCAACT
TACGCCATCGCTCATGCGCTCCACAATATGCTGTCGTGCAAAAGTAGAACAGAATTGTTT
TCCAATAACAGTTGTACAAAAGATCTGAACTTTGAACCGTGGCAGCTTCTGCATCACATG
AAAACATTAAATTTCATCACCAAGATGGGAGAAAAGgtgaattttgatgaaaatggGGAT
CCAGTCCCCACCTATGACATTATAAACTGGCAGACAAATGCCTTTGGTGATACTGAAATT
GTAGATGTTGGGCATTACGATGGGTCCGCTCCTGCAGGTCAAGAATTTCTGATAAATGAA
GTGGCAATGGTATGGAGTGGGGGTCAAATTAAGGTTCCAAAGGCAGTTTGTTCTGAGAGC
TGCACCCCTGGCAAAAGGAAGGCAACAAGGAAGGGAGAACCGAAGTGTTGTTTTGATTGT
TTACCATGCCCAGAGGGTGAAATTAGCAACATCACTGATGCTACAAATTGTATCAAATGT
CCTCTGGAATACAGGTCCAATCAGGAGAGAGATCAGTGCGTGCTGAAGGAAATCGAATTC
CTTTCCTTTGGAGAGACCATGGGAATTATTCTGCTCGCTGTGGCACTGTTTGGAGCCTGT
ATCACGGTGGGGGTCTTTTCCACATTCTACTTTTACAAAGACACTCCAGTTGTCAAAGCC
AATAATTCCGAATTAAGTTTCCTCCTCCTTGTGGCGTTAACCTTGTGCTTTCTGTGTTCA
ATCGCGTTCATTGGAGAGCCCTCGGTCTGGTCTTGCATTTTACGCCACACAGCTTTCGCT
GTCATCTTTGTCCTCTGCATATCGTGTATTTTGAGCAAAACGGTTGTCGTGGTGATGGCA
TTCAATGCAAAGTTTCCCAACCACAATATGATGAAATGGTTTGGCCCGACGCAACAGCGG
CTGACTGTTGCCTTTCTTACAATGGTGCAGTGCTTAATCTGCACAGTCTGGCTGAGCACG
TTACCTCCCTATCCTCGAAAGAACAGCGCTTTCGCAAAAAACCGAATCATTTTCGAATGC
AACGTAGGTTCTGCAATCAACTTTTACTGTGCCCTGGGTTACATTGGATTCTTGTCTTGC
GTGTGTTTCCTGGCCGCCTTTCTCGCTCGGCAGCTTcccaacaattttaatgaggcgAAA
CACATCACTTTCAGCATGCTTATCTTTTGTGCCGTGTGGGTTACTTTCATTCCAGCCTAC
ATAAGTTCTCCTGGAAAGTATGCTGTGGCCGTGGAGGTGTTCGCTATTTTGGCCTCTAGT
TTTGGGTTGCTTATCTGTATCTTTGCCCCAAAATGTTACATTATCCTGTTTAAACAAGCA
GAAAACACCAAGAGGCACATTATGGGTCAT
>Scyliorhinus_canicula---LR744042.1-151871511-151885554---6_exons---phobius-tmhmm
ATGCTAATGATGTATTACATCTTGTCGTTATTTTTACCGTTATCCCTTCTTGCTTCCGTG
CTGTTGGAGAATGAACCAACTTGCAAACAATGGGGGACTGATGACTTGGCTGGCCTGTCC
AAGGAAGGTGACATAATTATCGGTGGAGTGTTCAGCGTCCACACCAATGTTGACCGCCTG
GATCTTTCCTTTGAAAGTAAACCTGAAGCGGTAAAATGCAAAAACTTTTGGTATCGAGTT
TTTCGTTTTGTGCTGACGATGATTTTCGCCATTGAAGAAATCAACAAGAACAAAAGGCTG
CTTCCCAATATTACACTGGGTTACCGGATTTATGATACTTGCACCATGCCACCTTTAACT
TTGAAATCGACCTTTGAATTTCTAAACAAAGGCGAAGACTCATCTTCCAATTTAGCTTGC
AAAGCGCCTTCTACCGTCTCTGCCATTGTCGGCGACTCTGGTTCATCTCAATCTGTAGCA
ATGGCCACCTTAATTGGTCCATTCAGGATCCCGATGGTCAGCTACTTTTCCACCTGCGCC
TGCCTGAGTAACAGGAAGAAATACCCATCATTTTTCAGAACAATCCCCAGCGATTATTTC
CAGGCGAGAGCGCTGGCTCACCTTGTCAAGCGCTTCGGCTGGACGTGGATCGGGACCATC
AAAAACAACGACGATTACGGTAACTTTGGGATGCACGCTTTCACCGAAGCTGTCCAACAA
TTAGGCGTCTGCATTGCTTTCTCCGAGGCCATCCACAGAACATACCACAGGGACCAGCTG
CTGAGGATCGTCGAGGCTGTGAAGACATCTTCCACCAAAGTTGTTGTGGCGTTTGTTGCG
CCCGCCGAGATGACAGTTCTGCTGAATGAGATGGTCCGGCAGAACGTGACGGGTGTGCAG
TGGATAGGGAGCGAGGCTTGGGTATCCACCCAGTTCCTCCCTCAGGAGGAAAGCAGACGT
TTTGTCTCTGGCACGATCGGTGTTGCAATTCGCCAGGTGGACATACCAGGACTGAGAGAT
TTTCTACTGGACGTCCATCCTTCCATGTATCCAGGCAACGCTTTAATGAAGGAGTTCTGG
GAATCAACCTTTCGCTGCACACTGATGAGTAAAGAAGACACAACAGATGAAGAGCCATCC
ACTTCGTTGAAAGAATGTACCGGAAGGGAGACTTTACATTCAGTACACAACGAATTTACT
GACGTCTCTCAGTACAGGGTTACTTACAATGTGTATAAAGCCACGTATGCAATCGCCCAC
GCTCTTCACAATATGGTGTCGTGTAAAGATGGCAACGGGCCATTTCCCCAAAAAAGTTGT
GCAAATACCTCCAGCTTTCAACCTtggcagCTTCTGCATTACATGAAAACAGTCAATTTC
ACCACCAAGATCGGGGGAAATACATACTTCGATGACAATGGCGATCCAGTGGCCACTTAT
GATATCGTAAACTGGCAACCCAATGCCGCTGGCGGCGTGAATATTGTCGGTGTTGGAGTC
TATGACCGATCAGCTCCCTCCGGTCAAGAATTTGTGATACGGGACGAAGCAATTGTATGG
ACCGGAGGTCAGATTACGGTTCCAAGAGCAGTTTGCTCTGAAAGCTGCCCGCAGGGGACG
AGGAAAGCCACAAGGAAAGGAGAACCCCTTTGCTGCTTTGACTGCATAAAATGCGCCGAT
GGTGAAATCAGCAATATCACAGATTCTCCAGATTGCATGAAATGTCCTTGGGACTACCGA
TCTAATCAGCAACGTGACAAATGCATATTGAAGGAAGTTGAGTTTCTGTCTTTTGCCGAG
CTGATGGGGATTATTTTGGTGACACTGGCATTGTTTGGAGCCTCCCTGACGATGAGCATC
TTTGTTTTGTTTCATGTTCACAGGGATACTCCTATCGTTAAAGCTAACAACTCGGAGCTG
AGTTTTCTGCTTCTTCTTGCATTAATTCTGTGTTTTCTGTGCTCAATTACATTCATTGGC
GAACCTTCCACCTGGTCTTGTGGATTACGCCACACAGCATTTGGCatcatctttgttctt
tgtatttcttGCGTTTTGAGTAAAACAATTGTCGTGGTGATGGCATTCAGGGCAGTCCTT
CCTGGGAACAACAAGATGAGGTGGTTTGGGCCTGTTCAACAACGCCTATCTGTTTGTGCA
CTTACATTGGTGCAATGTTTAATATGTACAATTTGGCTTAGAATATCGCCTCCTTATCCT
CTAAAGAACAGTGCTTATTTTAAGGACATCATTGTTTTTGAATGCAATGTAGGGTCGCCA
ATAGCCTTTTATTGTGTCCTTGGTTATATCGGATTTCTGTCTTGTGTGAGTTTTGTGGTT
GCTTTTCTAGCTCGACAACTTCCAAACAATTTCAACGAAGCTAAACACATCACTTTCAGT
ATGATTATATTCTGCGCTGTATGGATAACTTTCATTCCGGCGTATGTAAGTTCCCCTGGT
AAATATACCGTTGCTGTGGAAGTGTTTGCGATTTTGGCATCCAGTTTTGGACTGGTTTTC
TGCATTTTTGTTCCCAAATGCTATATTATCCtgttgaaaaaggaaatgaacaCAAAGAAG
CATATGATGGATAAAATGGCTTCCAAGAATCTT
>Scyliorhinus_canicula---LR744042.1-151908949-151917300---6_exons---phobius-tmhmm
ATGTTTCACCTGTTTCTATGTTGTTTTCTATTGCAGCTCCTTGCTCCCGTGCGTTCGACG
AATAGTCCAACGTGTCAACGATGGGGGACGGatgatttgctgggctcatcGAAGGACGGC
GACATTCTTCTGGGTGGAATTTTCAGCGTCCACGCAAGCGTTGAGTCTCAGGATATTTCC
TTTGAAATGCAGCCAAAAGCCATTAAATGCAAGACCTTCGGGCACAGGCTCTTCCGTTTC
GTCATGGCGATGGTTTTTGCTATAGAGGAAATCAACAACGACCCAGAACTGCTTCCAAAT
GTGACCCTGGGTTACCGGATATACGATTCCTGCGGCAATCGTCCAATATCTATAAAAGCA
GCCTTTCACTTTTTAAACAGGTTGGGGAAAGTAGCATCCAATGCTCCCTGTGAAAGAGCC
CCGGATATTTCTGCCATTATTGGAGATTCGGAATCCTCGCAGTCTTTGGCCATCGCGAAT
CTAATCAGCACTTTCAGAATCCCAATGGTGAGCTACTTTTCTACCTGTGTCTGTCTCAGT
AACAGAATCGAATATCCGTCGTTTTTCAGAACAATACCGAGTGATTACTTCCAGGTGAGG
GCCTTGGCCCAACTCGTGGCTCATTTTGGGTGGACGTGGATCGGGACGATTAAAAGTGAC
GATGATTATGGGAACTTTGGAATGCAAGCTTTCAGGGAAATCGTCCGCCGTTCAGGCGTT
TGCATCGCTTTCTCGGAGTCCTTCCATAGGACATACTCTGAGGAAAAGTTGCTCAAAACT
ATAAACACCATAAAGACATCTTCCACACGGGTGGTTGTGGCCTTTCTGTCTCAGACGGAC
ATGGCCATTTTGCTCCGGGAAATAGCACGACAAAACATCACCGGAGTGCAGTGGGTAGGG
AGCGAAGCCTGGATCACAACTTCACCTCTCCCGCCGGGGCAAAGCAGACAGTTTGTTTCT
GGCGCGATCGGGGTTGCAATTCGCAAAGTCAGTTTACCAGGGCTGATAGAATTCCTGATG
CAAGTTcacccctctgtgtacccgggaAACCCATTTGTGAAGGAGTTTTGGGAGAGAACG
TTCAACTGTACGCTGGAGAAGATTGGAAACAGAACAACTGGAACTGAAGCTGACTCTGTC
ACCCAGGCATGCACATCAAAAGAGAATCTGCAGGCCGCACATAATACATTTACAGATGTG
ACTGAGTACAGAGTTACTTACAACGTATATAAAGCCACTTATGCCATAGCTCATGCTCTC
CATAATATGCTTTCCTGCGAAATTGAGCTCCTGCATTACCTGAAAACGGTAAAATTCATA
ACTAAGATTGGCGAAACGGTCTATTTTGATGAAAATGGCGACCCAGTCCCAACCTATGAC
ATTGTCAACTGGCAGCCGAATGCATTGGGTGGCACGAAGATTGTAACTGTTGGCTACTAT
GATGGATCTGCATTGCCGGGACAAGAGTTTGTCATTAGCGAAGtcaaaagatgggcagAT
TCAGCAGAATGCATTCGCTGTCCGTTGGAATACCGGTCTAATCGTCAACGAGATGAGTGC
ATACTGAAGGAAATTCAGTACCTGTCCTTTGAAGAAACCATGGGTATTATTTTGGTCACA
CTCGCATTGTTTGGGGCCTGCATTAGCACAGGTGTCTTCGTGACGTTCTaccttcacaga
cacacacctatTGTTAAGGCAAACAACTCAGAGTTGAGCTTTTTGCTTCTTCTCGCGTTG
ACCCTTTGCTTTTTGTGCTCAATTACATTCATTGGAGAACCTTCAAGCTGGTCCTGCGCA
TTACGCCATATAGCATTTGGTATtacctttgttctttgtattgcttGCGTTCTGGGCAAA
ACGATCGTTGTGGTGATGGCATTTAACGCAACACTCCCGAACAGCAATCTCATGAAATGG
TTTGGACCCACACAACAGCGGTTAACTGTTTTAGTTCTTACACTTGTCCAAAGTTTAATA
TGTGTTGCCTGGTTAACTCTATCGCCACCCTATCCTGAGAAAAACAGCGTCTATTTTCAC
GATATAATCGTCTTCGAATGCAATGTCGGGTCCACAATAGGCTTTTACTGTGTATTAGGT
TACATTGGatttctgtcttgtgtgtgtttcgtGGCTGCTTTTCTAGCTCGAAAACTTCCT
GATAATTTCAACGAAGCGAAACACATAACTTTTAGCATGCTTATCTTTTGTGCCGTTTGG
ATAACGTTCATTCCAGCGTATGTAAGTTCTCCTGGGAAATACACTGTTGCGGTAGAAATA
TTTGCCATTCTGTCATCTAGCTCGGGTTTGCTGATTTGCATATTTGCACCTAAATGTTAT
ATTATCCTTCTGAGAGAAGAATTGAATACCAAGAGATGCTTGATGGATGAAATTGTTCCA
ACCAACCAT
>Scyliorhinus_canicula---LR744042.1-151938124-151945877---5_exons---phobius-tmhmm
ATGTTTCACCTGTTTCTATGTTGTTTTCTCTTGCAGCTCCTTGCTCCCGTGGTTTCGACG
AATAGTCCAACGTGTCAACGATGGGGGACGGatgatttgctgggctcatcGAAGGACGGC
GACATTCTTCTGGGTGGAATTTTCAGCGTCCACGCAAGCGTTGAGTCTCAGGATATTTCC
TTTGAAATGCAGCCAAAAGCCATTAAATGCAAGACCTTCCGGCACAGGCTCTTCCGTTTC
GTCATGGCGATGGTTTTTGCTATCGAGGAAATCAACAACGACCCAGAACTGCTTCCAAAT
GTGACCCTGGGTTACCGGATATACGATTCCTGCGGCAATCCTCCAATATCTATAAAAGCA
GCCTTTGACTTTTTAAACAGGTTGGGGAAAGTAGCATCCAATGTTCCCTGTGAGAGAGCC
CCGGATATTTCTGCCATTATTGGAGATTCGGGATCTTCGCAGTCTTTGGCCATCGCGAAT
CTAATCAGCACTTTCAGAATCCCAATGGTGAGCTACGTTTCTACCTGCGTCTGTCTCAGT
AACAGAATCGAATATCCGTCGTTTTTCAGAACAATACCGAGTGATTACTTCCAGGTGAGG
GCCTTGGCCCAACTCGTGGCTCATTTTGGGTGGACGTGGATCGGGACGATTAAAAGTGAC
GATGACTATGGGAACTTTGGAATGCAAGCTTTCAGGGAAATCGTCCGCCGTTCAGGCGTT
TGCATCGCTTTCTCGGAGTCCTTCCACAAAACATACTCTGAGGAAAAGTTGCTCAAAGCC
ATATACACCATAAAGACATCTTCCACACGGGTGGTTGTGGCTTTTCTGTCTCAGTCGGAC
ATGGCCATTTTGCTCCGGGAAATAGCACGACAAAACATCACCGGAGTGCAGTGGGTAGGG
AGCGAAGCCTGGATCACAACCTCACCTCTCCCGCCGGGGCAAAGCAGACTATTTGTTTCT
GGCGCGATCGGCGTTGCAATTCGCAAAGTCAGTTTACCAGGGCTGAAAGAATTCCTGATG
CAAGTTCACCCCGCTGTGTACCCGGGAAACCCATTTGTGAAGGAGTTTTGGGAGAGAACG
TTCAACTGTACGCTGGAGAAGATGGGAAACAGAACATCTGGAACTGAAGCTGACTCTGTC
ACCCAGGCATGCACATCAAAAGAGAATCTGCAGACCGCACATAATACATTTACAGATGTG
ACTGAGTACAGAGTTACTTACAACGTATATAAAGCCACTTATGCCATAGCTCATGCTCTC
CATAATATGCTTTCCTGCGAAATTGAGCTACTGTATTACCTGAAAACGGTCAAATTCATA
ACTAAGATTGGCGAAATGGTCCATTTTGATGAAAATGGCGACCCAGTTCCAACCTATGAC
ATTGTCAACTGGCAACCGAATGCATTGGGTGGCACGAAGATTGTAACTGTTGGCTACTAT
GATGGATCTGCATTGCCGGGACAAGAGTTTGTCATTAGCGAAGTGTGTTTGTCCTTAGAT
TCAACAGAATGCATTCGCTGTCCGTTAGAATACCGGTCTAATCGTCAACGAGATGAGTGC
ATACTGAAGGAAATTCAGTTCCTGTCCTTTGAAGAAACCATGGGCATTATTTTGGTCACA
CTCGCATTGTTTGGGGCCTGCATTAGCACAGGTGTCTTCGTGACGTTCTaccttcacaga
cacacacctatTGTTAAGGCAAACAACTCAGAGTTGAGCTTTTTGCTTCTTCTCGCGTTG
ACCCTTTGCTTTTTGTGCTCAATTACATTCATTGGAGAACCTTCAAGCTGGTCCTGCGCA
TTACGCCATATAGCATTTGGTATtacctttgttctttgtattgcttGCGTTCTGGGCAAA
ACGATCGTTGTGGTGATGGCATTTAACGCAACACTCCCGAACAGCAATCTCATGAAATGG
TTTGGACCCACACAACAGCGGTTAACTGTTTTAATTCTTACACTTGTCCAAAGTTTAATA
TGTGTTGCCTGGTTAACTATATCGCCACCCTACCCTGAGAAGAACAGCGACTATTTTCAC
GAGATAATAGTCTTCGAATGCAATGTCGGGTCCACAATAGGCTTTTACTGTGTATTAGGT
TACATTGGatttctgtcttgtgtgtgtttcgtGGCTGCTTTTCTAGCTCGAAAACTTCCT
GATAATTTCAACGAAGCGAAACACATAACTTTTAGCATGCTTATCTTTTGTGCCGTTTGG
ATAACTTTCATTCCAGCGTATGTAAGTTCTCCTGGGAAATACACTGTTGCGGTAGAAATA
TTTGCCATTCTGTCATCTAGTTCGGGTTTGCTGATTTGCATATTTGCACCTAAATGTTAT
ATTATCCTTCTGAGAGAAGAATTGAATACCAAGAGATGCTTGATGGGT
>Scyliorhinus_canicula---LR744042.1-151981191-151991303---6_exons---phobius-tmhmm
ATGCACCTCTCTTTAACCGGGGGGATATTTGTATCCATTCTTGCTTCGTTGTGGGGAAAT
GATGAAAATGTCTGCAAACAGTGGGGCACCTTTGATTTGCCAGGCTTCTTTAAGGACGGG
GATGTTGTCCTGGGCGGATTATTTAGTGTTCACTCCAATGCGGAGCATCAGGAGTTCTCC
TTTCTGAACCAACCGGATGCGGTAAAATGCAAAAGCTTTGAGTTCAGAGAGTTTCGTTTT
GTGCAGACGATGATATTTGCCATCGAAGAAATAAATAACGATTCGTCCTTACTCCCGAAT
ATTACACTGGGCTACAGAATTCACGATTCGTGTGCTTTGGCCCATCTGTCCATGAAAGCA
ACTCTCCAGATGATCAACACAGAAGGAGCAGCCTCTTCAGAGGCCATCTGTAAAACATCC
TCGGCGGTTTCTGCTATTATTGCCGATTCGAGTTCATCGCAATCTGTAGCTATAGCAACT
TCAATTAGTCCTTTTAGAATTCCCGTGGTGAGCTACTTTTCCACGTGCGCCTGTCTCAGC
AATAAAGTGGAATATCCTTCGTTTCTACGAACAATCCCGAGTGATTACTTCCAAGCCAAA
GCCTTAGCCCAGCTTGTGAAGCGATTTGGATGGACGTGGATCGGGACGATTCGAAGTGAT
GATGACTATGGTAACTTCGGAATGCAGGCTTTCACAGAGGCTGTGCAGCAACTGGGCGTC
TGCATTGCGTATTTTGAGTCTTTTCACAGAAAATACCCGAGGGAGAGATTGCTCAGAATG
GTAGAGGTCATAAAGAAATTTAGCACCAAAGTTATCGTGGCATTTCTTGCGCAAGCTGAT
ATGGCCATTCTCCTGAGGGAGGTTGCTCGACAGAACATCAGTGGCATCCAATGGGTGGGG
AGCGAAGCCTGGATTTCCACCTCACTGGTCACTCCCCAAGAAAACAGGCAATTCTTAACT
GGAGCAATCGGGATTGCAATCCGTAAAGAAGATGTGCCTGGCTTAAAGGAGTTTCTAGTG
AACATCCGTCCTTCCGTTTACCCGCGAAACGCTTTGATGAAAGAGTTCTGGGAAGCAAGT
TTCGACTGTATTCTGGGAGCGACCGAACACAAACCGGAAGCTTTGGAATCCCCTTCACTG
AAAACTGGATGCAAGGGGAAGGAACAACTTCAGGAATTGACCAATGCATATACCGAAGTA
TCAGAGTTCAGGATTACCTACAACGTGTACAAGGCGGTGTATGCTCTGGCCCACGCACTG
CACAATATGCTCACCTGTGAGCGTGGAAAAGGGCCGTTTGAGAACGGAAAATGTGCAATG
ATTTCAGCTTTCGAACCTTGGCAGCTCCTGCATTATATAAAATCTGTCAATTTCGCAACC
AAAGCTGGTGAGAAAGTGCATTTCGATGAAAACGGAGATCCGGTTCCAAGGTATGACATT
GTAAACTGGCAGCCCAATGACTTTGGCGGCGCTGATGTTTTGACTGTCGGGGCGTACGAT
GGGTCGGCGCCTCCAGGGAAAGCACTGACATTAAAGGAGGAGTTGATTGTGTGGAGTGGC
GGAAAGAGCGAGATTCCACGAGCAGTGTGCTCTGAAAACTGTCCCCCCGGAACGAGAAAA
GCAGCAAAAAAGCACCAACCGCTCTGTTGTTTTGACTGCATCCCGTGTGGCGACGGAGAA
ATCAGCAACACTACAGATTCgatacactgcatcaaatgcccTCCCGAATATTGGACTGGT
CTGAAGCGAGATCAATGTATACCGAAGCAAATTGAATACCTGGGGTTTACCGAAATAACA
GGCATTGTATTGATGGCACTTACAATAGTTGGGGCGGTCCTCACAATGGGCGTGGCTGCT
CTTTTCTTCATTTACAAACGCACTCCTATTGTTAAAGCTAACAACTCCGAGCTCAGTTTt
ttcctgctgtttgcactcacctTGTGTTTCCTTTGCTCGTTCATTTTCATGGGCGAGCCA
ACATTTTGGTCTTGCATCTTCCGCCACGTGACGTTCAGCATTACTTTTGTCTTTTGCGTT
GCCTGTGTTCTGGGCAAGACAGTTGTTGTGGTCATGGCGTTTAAGGCCACAGTTCCTAAC
AGAAATATGATGAAATACTTTGGGCCCACACGGCAGCGGCTGACGGTGTGCGCCCTGACA
ATGGCGCAGAGTTTCATCTGCACAATCTGGCTAGCTACCTCGCCGCCTTTCCCACGTAAA
AATACCAACTATTTTAAGGATAAAATCATTCTGGAATGCGATGTGGGATCGACAACCGCC
TTCTATTGTGTGCTGGGCTTTCTGGGCCTTCTTTCCTGTGTGTGTTTTGTCGTTGCGTTT
CTAGCTCGAAAACTGCCCGATAATTTCAATGAGGCCAAATTCATAACCTTTAGCATGCTT
ATATTTTGTACAGTGTGGATAACCTTCATTCCAGCCTATACAAGCTCGCATGGGAAATTT
ACGGTAGCCGTCGAGGTGTTCGCTATTTTGGCATCCAGCTTTGGTCTTCTTGTCTGCATT
TTCGCTCCTAAATGTTACATCATTTTGCTGAGACCAGAATATAATACAAAGGAACATGTG
ATGGGCAAAGTGAATTCCAAGAAATTG
>Scyliorhinus_canicula---LR744042.1-152020912-152033995---6_exons---phobius-tmhmm
ATGAAATGCAGCAATATATCAACCCACAGTCTGTTTCCGGTAACAGTCGCTATGAACGGG
CTATTGCTTTGGGGGATGTTGTTGACGGCCATTGTTGCCATGTTGAGATCAGATAGTCTG
ACATGTAGACACCGGGAAATGTTTGATTTGTTCAGTTTGTCGAAGGATGGGGACATCATT
ATCGGCGGAATCTTTGTTCTGCACTCCAGCGTGGAGAAACTGGACCTTTCATTTGAAACG
AGGCCCAAAGCAGTGAAATGTAAAAGTTTTGAATTTCGAGCACTCCGTTTCATACAGGCG
ATGATTTTTGCTATCGAAGAGATAAACAAGAACCCAGATCTCCTCCCAAACCTTACACTG
GGCTACAGGATTTACGACTCCTGCAACCTGCCTCATTTTTCCGTCAAAGCTGCTTTCGAA
TTGGTGAACGGTCAGGAACCAACATCCTCAGGCCAGACGTGTCAGCAATCCTCCCTGGTC
CCCGCTATTGTTGCTGAATCGGGATCGTCACAGTCTTTGGCCGTCGCTGCGTCAATCGGT
CCATTCAGGGTCCCCATGGTGAGCTATTTCGCTACTTGCGCCTGTCTCAGCAACAGGAAG
GAATTTCCTTCGTTCTTTAGAACTATTCCAAGTGATTACTTTCAGGCGAAAGCTTTAGCC
CAGCTCGTCCAGAGGTTTGGATGGACGTGGATTGGGACGGTTAAAAGCGACAACGATTAC
GGTAATTTTGGAATGCAGGCCTTCACGGAGATTGTGCAGAAACTCGGAGTTTGCATCGCT
TTCGCCCAGTCGTTTCACAGGACGGAGCCGGAAGAAAAGCTACTTCGCATAGTCCACATC
ATAAAAACATCTACGGCCAAGGTGGTGGTGGCGTTTCTTGCTCAAAGGGATATGGCCATG
TTATTGAGAGAAATTGCGAGGCAAAATATATCTGGCGTCcaatgggtggggagtgaggca
tGGATTGCAACCTCTCTTCTCCCGCCACATCACAATAAGAGATTCGTTACTGGAGCGATT
GGGGTTGCGATCCGGGCAGTGGAAATTCCAGGGTTCAAGAATTTTCTAATGCGTCTCCAT
CCGTCTGTTTACCCTGGCAATCCTATCGTGGAAGAGTTTTGGGAAAAAACGTTCAGCTGT
AGTTTGCGAGAAACCAATACAGGCAACCCACCATCTGCCTTTCACAGCAACCAATGCACT
GGAAGAGAGAATCTACTGACAGTGTCGAACACCTACACAGATGCATCTCAACTGAGAGTT
ACCAATAAAGTTTACGAAGCCACTTATGCTGTAGCCCATGCGCTCCAGAATATGTTTTCC
TGTGAAGATGGCAAAGGCCCCTTTATCAATAAATCCTGTGCCACTATTTCGAGGTTTCAG
CCATGGCAGCTTTTGCATTACATGCAAACAGTGAATTTCACAACTAAGATTGGAGAAAGG
GTAAATTTCGACGAAAACGGGGACTCGGTGGCAACGTACGATATTGTGAACTGGCAGCTG
GATGGTGAGGGCAAAGCTGTGGTACTGACAGTCGGGCACTATGACGGGTCCGCGTCACCA
GGACAGCAAGTCGTGATAAATGAACGGTCCATTGTTTGGAGCGGCGGTCAGAGCAAGGTT
CCTCGATCGATTTGCTCGGACAGTTGTCCACCCGGAACGAGAAAAGCTGCTCGGAAGGGA
CGGCCCATTTGTTGCTTTGATTGCGTCCAGTGTGGGGAAGGGGAAATGAGCAACAGCACA
AATTCAATCGATTGCATGACATGTCCCAGCGAGTCCTGGCCCAATGCACAACAAGACCAG
TGCCTGGAGAAGAAAGTTGACTATCTGTCTTTTGAGGACATCCTGGGAATTGTCCTGACC
ACACTTGCCTTGTTTGGAGCTTCCATCACGGCCACTGTTGGCTGCATTTTCTTGTTCCAC
AAAGACACACCAATCGTCAAAGCCAATAATTCGGATCTGAGCTTTCTCCTTCTCCTCGCA
TTGACTCTatgttttctctgttctcttaCATTCATCGGCCAGCCCTCTGGGTGGTCCTGT
ATGTTACGCCACACGATGTTCGGGGTTATTTTTGTCCTCTGCGTTTCCTGTGTTCTGGGG
AAAACGATCGTGGTGGTGATGGCGTTTCAGGCACAACTTCCCAGCAGCAACGTGGCCAAG
CGGTTTGGTCCTTCCCAACAACGCCTGACCGTGTCTGGCCTCACGCTTGTCCAGTGCTTC
ATCTGCACCCTCTGGCTAACGACGTCGCCGCCCTTTCCTGCCAAAAACACGAAATACTTC
CAAGAGGTTATCATTCTCGAATGCGACGTGGGATCTGAAGTGGCATTTTATTGCGTCCTC
GGTTACATTGGCTGCCTGTCCGCTGTTTGCTTTGTTGTTGCATTTCTAGCTCGCAATTTG
CCGGATAGTTTCAATGAGGCAAAATACATCACATTTAGCATGCTCATCTTCTGCGCCGTC
TGGATATCATTTATCCCAGCTTATGTCAGCTCCCCCGGGAAGTTTACTGTAGCGGTGGAA
GTGTTTGCTATTTTGGCCTCTAGCTTTGCTTTACTTTTCTGTATCTTTGCTCCTAAATGT
TATGTAATCTTGCTGAGATCTGAGAGAAACACAAAAAAGCATTTGATGGGCAGAGTTCAC
TCT
>Scyliorhinus_canicula---LR744042.1-153031134-153045620---7_exons---phobius-tmhmm
ATGTTTCAGCTAACGCATGGATTGCTTCTGATGGTATTTTTCACCTGGAACTCTAACCAG
TTAACCTGTCGACTTCGCGGAAGATTCTCTCTGCCCAACATATCTAAGGATGGGGACATC
GTGCTTGGGGGAATGTTTAACGTGCACCTGGACAGGTCTGAGCAGGTCAGGTTATTTACA
ACACCACCAGGAAACACCAAATGCAGAAGTTTTGATTCAAGGGCTTTTCGCCTTGTGCAG
ACCATGATTTTTGCAATAGAGGAAATAAACAAGGACAAGATGCTCCTTCCGAACATTACA
TTGGGCTACATGATTCATGATGTCTGCGCATCCCCCAAGATTGCAACAGAAATCGCTCTG
GCTCTGGTTAATGGACAGGAAGAAAGGTTTGCGGGTCACATCTGCAACAGGTCACTTAAT
ATCCCAGGCATTGTTGGTGGCGATGGATCCTCGGAGTCGATCGCAGTGGCAAGGACAATT
AGTCCTTTCAAAATACCGATGGTTAGTTACTTTTCCACGTGCCTCTGCCTCAGTAACAGG
AAGGAATATCCGACATTCTATAGAACAATACCAAGTGACTATCATCAATCCAGAGCTTTG
GCCTTACTTGTTCAGAGGTTTGGGTGGACATGGATTGGGGCCATTCGCAGCAACAATGAC
TACGGCAACTCGGGAATGAAGGAGTTTATAGAAGCTGCCCTGAACTTCGGCATTTGCATT
GCTTTCTCCGAATCGTTTTACAGAACCGACTCTGTGGAAAAGATCTCGAAAATCGTGCAA
GTGATAAAAGCTTCTTCCACCAAAGTCGTGGTGGCTTTTGCTTCACCGGGAGATATGCGC
GTTTTATTTGACGAGGTCTTGAGGCAAGATCTGACTGGCGTACAGTGGATAGGAAGCGAA
GCTTGGATAACAGCAGATGTGCTAGCTCCAGATAAAAGCTCCAGGTTCCTGACCGGGGCA
ATCGGGACTAATGTGCGTGCGTTTCCTGGTGATAGTTTAGTCACGGAATTTTGGGAAAAC
ACCTTCAGATGCTCCCTGACGATGGATGGCAATGGGAGGCGAATGGCTTCTTCTTCACCA
CACCCTCCATGCACCGGGAATGAAACTTTGTTTGAAATGCACGACGTGTACACCGACCCA
ACTCTGGACGGGAGCTCCTACAATGTCTATAAAGCCGTCTACACGTTCGCACACGCACTT
CACAGAATGTTTTCATGTGAAAAACACAAAGGACCTTTCCAAAGTAACACATGCGCCCAT
TTTTCGAACTTCGAGTCGTGGCAGCTTCTACATTACATGGACTCCGTGCATTTCACAACG
ACAACAGGCGAGAAGGTGTATTTTGACGACAATGGCAATCCAACAGCCGGGTACGACCTT
GTGAACTGGCAAAAGAATGCAAAGGGCGGCATTGAACTTAAGATAGTTGGACAGTACAAT
GGGTCTGCACCTCCGGGGAAAGAACTGGTTTTGAACCCGAAGCACGTTATCTGGAGTGGT
GGTGGCCGCGAGATTCCCCCTGcagtgtgctccgaaagctgctCCCCAGGAACCAGGAAA
ATGGTGAGGAAAGGACAGCCTGTTTGTTGTTTTGACTGCACCGCCTGTGCGGATGGGGAG
ATAAGTAACATTACAGACTCTGCAGACTGCATCAAATGTCCTTTCCTGCACTGGCCCAAT
GATGGGAAGGATGAATGCATACCAAAGGAAATAGAGTACCTGGCTTTTACAGAAATTCTG
GGAATTGTATTGGTGATGTTGGCATTGATTGGCGTGTGCATGGCGATAAATATTGCTGTC
ATTTTCTTCAGATATCGTGAAACCCCTCTGGTCAAAGCCAACAATTCCGAACTGAGCTTC
CTCCTTCTTTTAGCTTTAATATGCTGCTTTTTGTGCTCAGTTACATTCATCGGCGAACCA
TCTGATTGGTCCTGTATGCTGCGCCACACAGCGTTCGGTGTTACATTTGTCCTTTGCATT
TCCTGCGTTTTAGTGAAAACCATCCTGGTTCTGATGGCGTTTAAGGCCACGCACCCCAGC
AGCAACAGGATGAAATGGTTTGGTCAAAAACAGCAGCGTCTAAGTGTTTTCTCCCTCACA
TTTGTTCAGGGTTTAATATGTGCCCTGTGGTTGATCATCGCGCCCCCATTCCCCAGGAGG
AACACAAGTCATTACAGGGAAGTTATTATTTTAGAATGCGATGCTGGTTCCTCTACCGCC
TTCTATGCTGCATCAGGTTATATCGCTCTGTTATCGTGTTTGTGTTTTGTCTTGGCATTT
CTGGCCCGGAAGTTGCCCAGTAATTTCAACGAGGCTAAATGTCTAACATTCAGCATGCTG
ATCTTTTGTGCGGTTTGGGTAACTTTCATTCCGGCTTCTGTGAGTTCCCCTGGGAAATAC
ACCGTGGCGGTGGAAGTGTTTGCGATTCTGGCCTCGAGCTACGGGTTGCTGCTTTGCATT
TATGCCCCGAAATGTTACATCATCACGATAACTCCCGAGAAAAACACAAAGAAGAACCTA
ATGAGTAAAATGATTGaaaatgaactt
>Scyliorhinus_canicula---LR744042.1-153068119-153078055---7_exons---phobius-tmhmm
ATGGTTCTCTGCCAGGAGAGAATTACAGCAATAGTGGTGTGGGCCGAGGAGACGGATTCG
TTTCCGCAGGCAGATATTTGTATATTTCCTTTTGGGAGATTAAATCAGTCGCTGATCGCT
CGTCAATGCACTGAACCCGAAATTACCCAGCGAGCTCTCTTGTCAGTGATCTATATCATG
CCTGGGCGGCAGAATATTCCATCATATTTCGACATGACTGTCACCGTGAAGGTTTTCTTT
TGGGGCTTCGTGTTTAATTTTCCAGTTTTCGTCACTTGCGAAGAAATATGTAAGCTTCAA
GGAAAGTTCGGCCTGAGCGACATCACTTTGAGGGGCGATGTGGTCTTAGGCGGAATGTTT
AACGTGCACTCCGACAGGCTGGAAATAGCTCATTCCTTCACAAATTTACCACAGGAAACA
CAGTGCAAAAGTTTTGATTTCAGAGCTTTTCGCCTTGCGCAAACTATGATTTTTACCATC
GAAGAAATCAATCGGACTCCTGGCCTGCTTCCCAATGTTTCGCTCGGCTACAGAATTTAT
GATGATTGTTCTTCGTCCACCATTGCAACGAAAGCAGCCTTGGCTCTTATCAATGGTAAC
AACCAATCTGTTGGTGAAACATGTGGAGCTAGTTCAATGATCTCAGCTCTAATTGGTGGC
GGTTCATCTTCAGAGTCGATAGCAGTAACAAGATTAATTGGTCCTTTCAGAATCCCATTG
GTGAGTTACTTTTCCACCTGTGCTTGTCTCAGCAACAGAGAAGAATTTCCAACATTTTAT
AGAACGATACCGAGTGACTATCATCAGTCCAAATTTTTAGCTCAAATTGTGAATAAATTC
GGATGGACTTGGATTGGAGCAATTAGAATCAACAATGATTACGGAAattttggaatgcag
gcatttatAGAAACTGTGGAGAAGTTGGGAGTCTGTATCGCCTTCTCTGAGTCCTTTTAC
AGGACTGACCCCAGGGAGAAAATACTTCAAATTGTCGAGGTCATTAAGAAATCCAGCACG
AAAGTGATAGTGGCCTTTTCTGCCACGCGGGAAATGCGCATTCTGTTGAAGGAACTTTTA
CGGCAGAATGTCACTGACATTCAGTGGATCGGTAGCGAAGCGTGGGTCACGTCAGACATT
CTGGCGCCAGAAGACAACGTTAAAATTCTGGTGGGAACAATCGGGCCGGCAATTCGCCGG
TCAGAAATACCGGGACTAAGAGACTTTTTCTGGGAAACGGCATTCCGATGTAGTTTAAAT
CCAGGAAACGTGACAAGCCAAGCAAACTATTGGGCGGAAATGCGGCGATGTACAGGAAAA
GAGCGTTTAGACGGCCTACAGAATGCATATTCTGATCTAGGGATAGACGGGTCTACCTAC
AATGTATACAAAGCAGTGTATACTTTAGCCCACGCGTTTCACAATATGTTTGCATGTGAA
CATGGTAAAGGACCATTTGCAAATAAAACTTGCGTGCAGTACCCCAATTTCCAGCCGTGG
CAGGTACTATATTATATGCAATCAGTAAATTTCAGAACAAAGAACGGTGACAATGTTTAT
TTTGACGAGCATGGAGACCCAGTCGGTACATACGATTTAGTAAACTGGCAACTTAATTCC
AAAGGAATTGCTCAAATCCAGGCCATTGGCTATTACGACGGATCCGCATCTCCCGGACAA
GAAGTTGTGTTAAATGGAAGACCTATAGTCTGGCGCGGAGGCCAAAGTGAGGTTCCTCTT
GCAGTTTGTTCTGAAAGTTGTCCACTTGGTACAAGAAAGTTTGTTCGGAAAGGACAGCCC
ATCTGTTGCTTTGATTGTACGTCATGTTCTGAGGGGGAAATTAGTAATATCACAGATTCG
ATTGACTGTATCAAGTGCCCGATGGAGTACTGGCCCAATGTGTCGAGAGATAAATGCGTG
CCAAAAGGAATTGAGTTTCTGTCTTATACTGAGATCTTGGGAATTGTATTGACAACACTT
GCGTTGGCTGGAATCTGCATAGCTTTGGCAATAGCAATCGTTTTCGTGAAGTATAAAGAC
ACTCCGATCGTGAAGGCAAACAACTCGGAACTGAGCTTCCTTCTGCTTTTTGCAATAGCC
CTTTGCTTTTTGTGTTCCCTCACATTCATTGGGCAACCGACGCTTTGGTCATGTATGTTA
CGTCGCACCGCATTTGGTATTTCCTTTGTTCTATGTATTTCCTGCATTTTGGTTAAAACA
ATTATTGTGCTCATGGTTTTCAAGACGAGGATTCCAAATCAAAGCATGATGAAACGTTTT
GGCGCCAAACAGCAGCGCTTAAGCGTTTTTGTCCTCACATTCATTCAAGGTTTAATAAGT
GCTCTGTGGTTGGTTATCGCACCCCCGTTTCCCATGAAGAACACCCGATATTATAAAGAC
GTACTCATCTTGGAATGCGACACGGGATCTGTCACTGCCTTTTATCTGGTTTCTGTTTAT
ATTGGGACTCTTTCTTGCGTCTGCTTTGTGCTTGCGTTTTTAGCAAGAAAGCTGCCTGAT
AATTTCAATGAGGCAAAATTTATAACTTTCAGCATGCTGACGTTTTGTGCCGTTTGGATA
GCTTTCATCCCGGCCTACGCGAGCTCTCCTGGAAAATATACGACcgcttcagaaatcttt
gctATCCTGACATCTAATTTCGGATTACTGCTTTGTATTTTTGTTCCAAAATGTTACGTT
GTCTTGCTGaaacccgaaaataatacaaaaaAGTTTTTGATGGGTAAAGAACCTTCAAAG
AAACTG
>Scyliorhinus_canicula---LR744042.1-153092591-153104324---6_exons---phobius-tmhmm
ATGCTGCGGAGATCTGAACGTTACCCGTTAGAAAGCATCGTGATGCATCATATTTCGCTT
GGCTTCCTATTTGCTGTTGCCGGAGCTGCAGTTAGCCAGCCAGACTGCCAGCTCCAGGGA
AACGTTGACTTGCCAGGTATCAGTGAAAACGGAGATGTCATCCTTGGCGGAATGTTCCAT
GTTCATTCACACAGGCTTGAACGTATTGACCGCTTCAAACAGTCTCCAGAGCAACCACGG
TGCAAAGGGTTAACTATGATCTTTGCCATAGAAGAAATAAATAGGAGCCGTACCCTACTT
CCGAATATTACAATCGGTTACAAAATTCTTGATGATTGTGCTTCAACCACAACCGCTACG
CAGGCAGCTCTGACTCTTGCCAATGGAAGGGAAGAGTTGATTTCTGCCAATGATTGTAAA
GGTCTTCCCAATGTCTTGGCCATAATTGGGGGCGGTGGATCCTCCCAATCCATCGCAATT
GCGCGGACAATCGGTCCGTTTGGAATGCCTTTGATAAGTTACTTTTCCACGTGTGCGTGT
CTCAGTAATAGACAGGAGTACCCCGCCTTTTATAGGACAATACCAAGTGATTACTATCAG
TCCAAGCTTTTGGCCCAACTTGTGAAAAGGTTTGGGTGGACATGGATCGGAACCGTTAGA
AGTAACAATGACTATGGTAATTTTGGAATGGAAGCTTTTCTGGAAGACATTGAAGAACTG
GGAATTTGCCTGGCTTTCTCGGTCTCCTTTTCCCGCACCGATCCGAGGGAGAAGGTAGCA
GAGATTGTTCAGGTTATCAAAAAGTCGACAACAAAAGTAGTTGTCGTGTTTTCAGCCAAA
AGAGAAATGCGGATTTTGTTAAGAGAAATTGTACGTCAAAACGTGAGCGGCATACAGTGG
ATAGGAAGCGAGGCTtgggtgacagcagagttacttaCTGCAGAGGAAAGTACTAATTTC
CTGACTGGGACAATAGGGCCTGCCATCCATTTGGCAGAAGTGATAGGATTGCGAGAATTC
CTTCTGCAGGTTCACCCATCTGCAGCGCCCGACAACAGTTTTGTGACGGAATTTTGGGAA
ACAACATTCAAATGCACCCTACAGTCGGACAGCGGGTTTGAGTCAGATGCTGCTCCTGAA
ATTCCTCAGTGTACAGGTCATGAATCGTTACACGGAGTAAACAATGCATATTCTGATCTA
AGCATGGATGGGAGTTCCTACAACGTTTATAAAGCAGTCTATGTCTTCGCCCACGCTGTG
CATGACCTGCTTGCCTGTAAAGATGGAAAAGGTCCGTTTACAAATGGCACTTGCGCGCAC
ATTTCTACCTATGAACCCTGGCAGCTACTTCATTATATGCAGGCAGTTAACTTTACAACT
ACATCCGGGGAAACGGTCTACTTTGAGTCCAGCGGGGATCCAGTGGCTATCTATGACTTG
ATGAACTGGCAAGTCAATACAAATGGTTTCCCGGAGATTGTGAATGTTGGCTATTACGAT
GCTTCCGCATCTTCCGGACAGGCAATCGTTCTAAATGAAAAAGCTATTGTGTGGAATGGC
GGGAAAAACAAGGTTCCACGTGCAATTTGCTCCGAAAGCTGCCTCCCGGGCACACGGAAA
GTCTCCAGGAAGGGACAGCCGGTCTGTTGCTTTGACTGCATCGGATGCCCTGCCGGTGAG
ATCAGTAACACCACAGATGCTTTAGACTGCATTACGTGTCCACTGGAATACTGGCCCAAC
CCGAACAAAGACAAATGCTCCCCGAAAGAAATCGAGTTTCTCTCTTTTGAAGAAACCCTG
GGAATCGTATTAGTGGCACTCGCGTTATGTGGCATCTGTGCCACTATAGCAACAGCTGGC
GTTTTCCTTCAGTACAAGGAGACTCCCATTGTGAAGGCTAACAATTCCGAGCTCAGCTTC
CTTCTTCTCTTCGCAttaaccctttgtttcctgtgttCCCTTACTTTTATTGGCCAACCA
TCATTTTGGTCCTGTATGTTACAACGTGTATCATTTGGCATAACCTTTGTCTTATGCATT
TCTTGTGTTTTGACAAAGACCATTCTTGTACTGATGGCCTTTACAGCGACGCTTCCTAAC
AACAATCTAATGAGGCGGTTTGGGCCTACACAACAACGCTTTGGCGTCTTTGGTCTCACA
TTTATTCAAGGCTTCATATGCACCATATGGCTAAGTATAGCGCCACCATTTCCAATGAAA
AACACTAGCTATTACAGGGAAATTATCATTTTGGAATGTCATGTGGGGTCCACGACGGCC
TTTTATTGCGTGTCGGGTTATATTGCattgctgtcctgtgtttgcttTGTTCTTGCATTT
CGAGCCAGGAAACTGCCCGATAATTTCAACGAGGCCCAGTGCATAACCTTTAGCATGCTT
ATCTTCTGTGTCGTTTGGATAGCATTCATTCCAGCCTACGTGAGCTCTCCTGGGAAATAT
ACTGTAGCTGTAGAAGTATTTGCTATTCTGGCATCCAGTTTTGCTTTGCTTCTCTGTATT
TTCATTCCTAAATGCACCATTATACTGTTGAAACCAGAGACTAACACAAGAAAACATGTA
ATGTCCAAACTACCTTCA
>Scyliorhinus_canicula---LR744042.1-153120398-153126110---5_exons---phobius-tmhmm
ATGCAGACTATGATATTCGCTATTGAAGAAATAAACCAGAGCAaaactctccttcagaat
ttcaaACTGGGATATAAGATCTATGATGACTGCTCGTCCCCCACTATTGCGTCAAAGGCA
GCGCTCGCTTTGGTCAATGGAGAACAAGCGGTAATTAATTACCCTCGGTGCAAAGGTTCC
TCTGATGTGGCAGCCATTATTGGTTGTGATATGTCCACGGCCTCCATTGCAGCTGCAAGA
TCAGTCGGCTCTTTCGGAATTCCGATGATTAGTTACTTCTCTACCTGCTCCTGTCTCAGC
AATAAACAAGAATACCCCACGTTTTTTAGAACGATACCAAGTGACGACTATCAGTCCAAA
CTTCTCGCTGAACTCGTGAAAAGTTTCGGCTGGAACTGGATTGGGACAGTCAGGAGCAAC
ACCGATTACGGGAATTTTGGAATGCGGGCCTTTATCAAAGAGGCGGAAAGATTTGGGGTT
TGCATTGCGTACTCTGAAGTGTTTTACCGGACCGACCCTGCAGAGAAGGTCAGCAAAATA
GTGCGTGTGATCAAAAAGGCGACGACAACGGTGGTGGTCGGCTTCCTCCATCCGCGAGAG
ATGCGACTGTTACTTAAGGAATTTTTGCGTCAAAATGTAACTGGGATCCAATGGATCGGA
AGCGAAGGCTGGGTTACTGAAGATATAGTTTCACCCGAAGAGAGGGCAAGATTTCTGGTT
GGGACAATTGGCTTGGCCACCCCGAGGACAGAAATTTCCGGACTCAGAGATTATCTTCTT
AAAATTCACCCCTCTCTGTTCCCTGAGAATATCTTCGTGAAGCAATTTTGGGAAGCTGCC
TTTACGTGCTCGTTCGTGGCCGGTAATAGGACAGAGCAAATTACTCCTGCATTTGAAGTG
CGACAATGCACAGGGAAGGAACGGTTGGAAGAAATAGAAACTGCCTATCTGCCAGCGCTA
ATGGACGGAAGTTCCTATCACGTTTACAAAGCTGTCTACGCTGTCGCACATGCTCTAGAC
GACTTGCTTTCCTGCAAAGAAGGCAATGGACCCTTTATGAATAATACATGCGCTCAAATT
TCAAATTTTCAGCCCCGTCAGCTACTCCATTATCTACACTCAGTAAATTTCACAGATCGG
ACCGGGAAAATCGTGTATTTCGATGAAAATGGTGATCCAGTCCCAGCGTATGAATTGATC
AATTTGCAAATGACTTTGAAAGGTACAGTTGAAGTTGTAAACATTGGATATTATGATGGT
ACAGCTCCTTTAGGACAAGAATTCGACCTGAATATCGGGGATATCATGTGGAGCAGTGCT
GAGAATCAGatTCCACACGCCATTTGCACAGAACCCTGCCCACCTGGGACAAGAAAGGTT
AACAGGAAAGGGCAACCAATCTGTTGTTTTGACTGCGCTCAATGCGCAGATGGCGAGATT
AGCAACACCACAGGTTCCGCAGACTGCCTGAAGTGTCCTTTGGAATACTGGTCCAATCAA
CAAAAAGATCGGTGCGTTCTGAAGAAAATTGAATTTCTTTCCTTTGGAGAGATTTTGGGG
TATGTGTTAGTGGCGCTTGCTTTAGTGGGAGTGGGTTTTACACTGGCCATAGCTGCCATA
TTCTTCCAGTATCGAGAAACTCCTATCGTTAGAGCGAACAATTCCGAGTTAAGTTTCCTC
CTTCTCCTCGGACTAATGCTTTGCTTCCTGTGCTCACTGACGTTCATCGGGGAGCCAACC
GGATGGTCTTGCATGTTGCGCCGGACTGCGTTTGGTATTGTATTTGTTCTGTCTATTTCC
TGTATTTTGGGGAAAACTATTCTCGTTGTCATAGCTTTTAAAGCAACTCTTCCCAGTAAC
AATTTGATGAGCTGGTTTGGGCCAATGCAACAGAGATTAGGCGTGTTCGTCCTTACATTT
CTTCAAGCTTTGATCTGTACTATCTGGTTATCGGTATCACCCCCCTATCCACTGAAAAAC
ATGACTTATTATAGAGATATCATTATTTTGGAATGTGACGTGGGTTCTTTAAAAGCCTTT
TATTTTGTGTCGTGCTATATTGGCCTTCTATCCACTGTATGTTTTGTGCTTGCCTTTCTT
GCCCGGAAACTTCCAGATAACTTCAACGACGCGAAGTATATAACCTTCAGTATGCTGATC
TTCTGCGCTGTTTGGATAACTTTTATCCCAGCTTATGTAAGCTCTCCTGGAAAGTACACT
GTGGCTGTAGAAGTATTTGCCATCTGGGCATCAAGCTTTGGTTTGCTTGTCTGTATTTTT
GCTCCTAAATGTTACATTATCTTGCTGAAACCGGAGGATAATACGAAGAAAAATATGATG
GGAAAG
>Scyliorhinus_canicula---LR744042.1-153862695-153884609---5_exons---phobius-tmhmm
ATGATCTACACCAtcgaggaaataaacaggaagcagATCCTGGTCCCGAATATTACACTG
GGCTACCAGATTCACGATGGCTGTGGAGACCCAGCTATGTCGACCAAAGTAACCACCCTG
CTCATTAGTGGACAGGAGGAAACCCTTGCTGACCCAAAGTGCAAAACCACCTCGAACATC
CCGGCTATAGTTACAGATGCCGAATCCATGCAGTCTGTCGCAGTTGCAAGAGTCATTACG
CCCTACAATGTGACAATGTTCAGCTACTCGGCCGCTTACGACTATCTCAACAACATGTAC
GAGTTCCCCACCTTTTTCCGGACCATCCCAAATGACTACCACCAGGTGGACGGTCTGGCC
CAGCTCGTCAAATACTTTGGGTGGAACTGGATCGGGACAATTCGGAGCAATTCCACCTAC
GGTGCCCTGGCTATGGACGAGATTATCAAAAGCATGCACAGTTTCGGTATTTGCATCGCT
TTCTCTGGCGCCGTTCACAAAACCGACTCCAAAGAGAAGCTGCTGAGTCTCATCAATGTC
ATCAAACAAGCCACCACCAGGATTATCGTTGCCTTCGTGGCCCAGGCAGACATGGCAGTG
TTGATGCAGGAGATTGTTCAGCAAAACCTCACTGGGATCCAGTGGATCGGGAGCGAGTCT
TGGATCACCATGCCCGGCATCTCTCCCAAAGAACACACCAGCTTCCTGGCGGGCACGTTG
GGATTCGCTGTCCCGAAGGCGACCCTGCCGGGGCTGAAGGAATTCCTTCTTGAGGTTCAC
CCATCCAGATACCCCGGGAATGTCTTCGTGGCCGAGTTTTGGGAAACCACGTTCGAATGC
TCCTGGCAAAAGCCGGAGAACCTCAGCCGGGCCGACGGCTCTCAGGTTAACCTGTGCACC
GGGCAGGAAAAGCTGGAAGAAGTTGACAACCAGTACACCGACACATCGCAGCTGAGAATC
GCTTACAACGTGTACAAAGCTGTGTATGCAATCGCACATTCCCTCAACCACATGCTCTCC
AAAACCAACTTTACCTTTTCAGAACTTGACCTTTGGGAGctTCTTCATCATATGTATGCT
GTGAATTTTACAGCAAAGAATGGAGAAAGTATATACTTTGATGAGAACTTAGATACAGTC
CCCTTGTATGAATTGGTAAATTGGCAGGTGGACTCTGAAGGTGTAGCTCACGTTATGACA
ATTGGACGATATGATGGACTTATAGCCTTTGACAAAAGACTATACATAAACAAAGAAAAT
ATTATTTGGATCAATGGGAAAAAGGAGGTTCCCCGTGGAGTTTGCTCAGACAGTTGTCTT
CCTGGCACATGGAAAACAGTCAAAAAAGAAATGCCTTTGTGTTGTTTTACCTGCATACCT
TGCTCTGACGGAGAGATCAGCAACTTGACAGATTCAATATCTTGCTTGAAATGTCCACCA
GAATACTGGTCCAATCGGTTAAAGACTCAATGTGTGCCAAAGAGGATTGAGTTCCTTTCA
TTTGATGATGCGATGGGAAGTTCACTGATGGCGCTGGCACTGATTGGAGCCTGCCTAACC
GTGGCCACATCTCTCATTTTCTATAAGCACAGACAGACTCCTCTCGTCAAAGCCAATAAT
TCCGAATTAAGCTTCCTGCTTCTTTTCGCTTTAACGCTTTGCTTCCTCTGCTCTCTTGCC
TTTGTTGACCAGCCCTCTGAATGGTCCTGCATGTTGCGTCACACAGTGTTCAGTATCACT
TTTGTCCTTTGTCTCTCTTGCATTTTGGGGAAAACACTTGTAGTGTTGATGGCTTTCAAA
ACTAGGCTTCCCAACAATAAAAATATCAAATGGTTCAGTCGCCTGCATCAAAGATTGAAC
GTCTGCGCCCTCACCGTTGTCCAAGCTATAATTTGTATTATCTGGCTCACGACTACACCT
CCTTTCCCTGTTAATAGCACAAAGTACTACAAGACTATAATTATACTTGAATGTAACTTT
GGGTCCTTGGTATATTTCTGCTGTGTGTTCAGTTATATCGGTGCTCTTGCATGTCTGTGC
TGCGCGCTTGCATTTTTAGCCCGGAAATTGCCAGATAACTTCAACGAGGCGACGTTTATA
ACCTTCAGCATGCTTATATTTTGCGCCGTGTGGATCACATTCATCCCAGCTTACGTCAGC
TCGCCTGGAAAGTACACGGTGGCCGTAGAAGTGTTTGCAATTCTGGCATCGAGCTACAGC
CTGCTGTTCTGCATTTTTGCTCCCAAATGTTACATCATCCTACTTCAGCCTGAAAAGAAC
ACAAAGAAATATTTGATGCGCAGATCGAATGCAAAA
>Scyliorhinus_canicula---LR744042.1-153903230-153940412---11_exons---phobius-tmhmm
ATGGTAGAATTACCCGACTCGTTGGGACGTGTCGTGTATATAAATGGGTCGGTGCCTGTT
ACAGGAGAGTCAGTCCTGCCAATGGACCCTGCGGTGATGTATTACCTTCTACTCTGGGGG
TACTTCTCCCTCCTTCCTCGGCGGGGAACAAGCCAGTCGGCCTGCCAACTTCGAGAGAAC
TTTAATTTACCCAGGTTGTATGAGGATGGGCACCTAATCATGGGTGGAATCTTCCACTTC
CACTATCACCTTGAGCAACAGCTGGAGCCTCCTTCCTTTACTGCTGAACCAAAATCACCA
AAGTGTGAAAAattcccggcttgggtcactgtctgtgcggagtctgcacgttctctctgt
gtctgggtgggtttcctccgggtgctccggtttcctcccacagtccaaagctatggaggg
tcccaggttcgattcccagcttgggtcatttttaatttaaaggaatttCACCTCGCCCAG
ACCATGATCTTTGCTATTCACGAGATCAACAGCAATCCAAAGTTGCTTCCCAACATCACG
CTGGGGTATAAGATATACGACGCCTGCAGTAATGAAGCTCAGTCAGTAAAGGCAGTCATG
GCACTGATCAGCGCACAGGATAAAAGCATTTCCGACTCCAGCTGCACAGTCACTTCGAAA
GTCCCTGTTATATTCGCTGATGCTGGATTCATCAGGTCACTCGCAGAGACATTGCTAACT
GGTCCTTTCGGAATCCCAACGgtgatggtgttcccaggtccaccgaccatgtccagggtc
cgctgctctgctgcggtgaggggcacAGGTTTGgtgcaacagATCAGTTTCTCTGCTACG
TGCCAGTGTTTTGGTGAGCTTGAATTTGCGACACTTTTCGAAACCATACCGAATGATTCA
CACCAAATAATAGCCATCACCTCACTGGTGAAATATTTCGGCTGGAATTGGGTGGGTTTA
ATTCAAAGCACCTCCACGGCTATGGCATTGGAGTCAGACACGATTTTCCAAGAGTTCAGA
AGTGCTGGGATTTGCATCGCTTTTCGGGAAGCATTTTCTGAGACAGACTCCAGAGAGAGA
ATACAGCAAGTGGTAAACAGTATAAAACAGTCCCCCACGAAGATTATCATTGCTTTCGCT
ACCCTGGCAGATATGGAAGTTTTGCTTCTGGAGGTTTTCCGTCAGAATGTGACTGGTATC
CAGTGGATTGGGAGCCAGTCTTGGATCTCAATTCGCAATCTGTTTCCACAACTGAACGCT
CGCTTCCTGCTCGGAGCACTGGGGTTCGTTGTCCCCAAAGCAAATATTCCGGGGTTAAAG
GAGTTCCTGCTTCAAGTCAATCCCAAGCAATCTCCCGGAAATCCTTTCCTCAATGAGTTT
TGGGAGAAAACATTCCACTGTTCCATGCAGAATATCACTGGATGCAACCCAACGGTTCAG
CAATGTACTGGAAAtgagcatctacaagatgtagaTAACCTGTATACTGATACCACTCAG
CTGAGAATTTCGTCCCATGTGTACAAAGCGGTCTACATTATAGCGCACGCCCTCCACAAC
ATATTTTCATGTGGAAATAACAGCTGTCCCAAATGGTCAGATGATAAAACTTGGCAGCTA
CTCAATTACTTGAGGACATTCAAGTCTGCGGACTCAAGTAACAGCGCCATACATTCTCAC
CAAGATGGCAATTGGATCTCGAGATATGAACTGATAAACAGGCAAATAAGCGCTAGCGGA
GATGTTGACATTGTGGTTGTTGGGAAATACGACACATCAGGGCCTTCCGACCTACAGCTG
AAGATAAATGAAGAAGATATTGTCTGGACCAACGACCAGAGGGAGgctCCACGAGCAATA
TGTTCTGAAAGCTGTCTGCCCGGGACAAGGAAAGCGATGAGACCAGGGGAGCCAGTTTGC
TGTTTTGACTGTGTACAGTGCGTAGCTGCTCACATTAGTAACGTGACAGACGCGCGATTC
TGTACAAAGTGCCCCCTGGAATATTGGCCAAACCAATACGGAAACGAGTGTCTGCCGAAG
GAGATTGAATATCTATCTTTTCAAGACCGGATTGGCGCCACTTTGACTTCGTTCTCGGTG
GGCGGAGCCTGCTTAACAATCACAACGGCCGTGGTCTTCCTCAAGCACAGACACACCCCT
CTGGTTCGGGCCAACAACTCCGAGCTGAGCTTCTTAATGCTGCTGGCTTTGTTGCTGTGT
TTCCTGAGCGCCCTCCTGTTCAGCGCCCACCCGACGCAGTGGTCTTGCACGCTGCGTTTC
ACGATGTTCAGCGTGACCGTCGCTCTGTGCCTCTCGGCCATCCTGGGCAAGACGGTCATT
GTACTGTTGGCCTTCAAGACTGTATCTCAGAGCACCAAGTTGGTGAAGTGGTTTAATCCC
AGACGCCATCGGACGGGTGTTTTGGTCCTGACCTCCATCCAATGTATAATTTGCATTTTG
TGGATCACGCACTCTCCCCCTTACCCATTCAAGAGTTTTGCGTATTACCCGCATATCATC
AGCTTGGAATGTCAGATCGGGTCAGTCGCTTATTTTTGCGCCATTTTCGTGTACATTTTC
CTTTTGGCTGGCGTGACGCTGACGGCTGCCTATTTCGCTCGGCAGCTCCCAGACAGCTTC
AACGAAGCGACGCACGTGACCTTTAGCCTGCTGGTCTTCCTTGTTGTCTGGATTACCTTT
TTCCCCGTCTACATGAGCGCCCCAGAGAAATACGCCGCCGCTGTGCACGCATTCGCTATT
TTGGCGTCCAGCTTTGGTTTCCTGCTGTGCATTTTTGCCCCCAAGTGTTACATCATCCTG
CTGAAACCAGAAGCTAACACCCGGAAGAATCTCATGAAATTCTCATCAAAG
>Scyliorhinus_canicula---LR744042.1-158952411-158972026---6_exons---phobius-tmhmm
ATGTTACAAAGAATAATCAGGCAATTGTCGAGTACAGAGTTGGTGACGTTTTTGAAAATG
CATTACAGATTCGGTCTCCTTTTATTTTTGTGTGCCTATATTCTGGCAAGTGTTGACGCA
GTTTGCAAAGTGGAAAGGAAGCTTAACCTGCCCGGATTAGTAAATGATAGCTTAATAACA
ATTGGAGGACTGTTCCCCGTCCACTTTCGAGTTGTGGAGCCAGATTTAACATTTAAAACC
CCGGCGGAATCTTTGCATTGCGAAGGTTTCAATTTCAGAGCTTTTCGGTGGGTGCAGACT
ATGATATTCACTATAGATGAAATAAATAGAGACCCGAGCCTGCTACCAAATATTACTCTC
GGATATCGGATCTTCGACTCCTGCGACACACACTTTCAAGCTCTCCGAGCTGCTGTTACA
CTGATCAACGGACAAGAGGAATCGGTCATCGATTACGACTGTACTCCTTCAACACTAGCC
ATAATCGGAGACTCTGGATCAACCCAGTCTATGGTAGTAACACGGATGCTTGGGCTTTTC
AGAATTCCATTGGTCAGCTACTTTTCTACTTGTGCCTGTCTGAGTGACAAAGCAGAATAT
CCGGCATTTCTTCGAACAGTGCCAAGTGATTACTTTCAAGTCAGAGCTTTGGCACAGCTT
GTGAAACATTTTGGATGGACCTGGGTAGGAGCAATCGCGGGAGATGATGACTATGGTCGA
TATGGCATTCAGATGTTCAGTGAGCAGATTGAGGCTCTCGGGGCGTGCGTTGCTTTCTCT
CACACGATTCCAAAAGTGAAGACCAAAGAGCAGATTGAAGCGATAGTCAACACTATTCGA
GAAAGCCGTGCCAAGGTAATACTCGTCTTTGCTATTGAACAGGACACTGACAGCCTTATT
CAGGAAGTAATGCGGCAAAACATTACCGGAATTCAGTGGCTGGCGAGCGAAGCATGGGTG
ACGTCAGCTATGCTTTCCAAACAGGACAACACAATTTTGGTTGGCACTCTGGGGTTTGCA
CTCCGGAGGGCTCAGATACCAGGTCTTCAACAATTTCTTCAGAAGGTTCATCCTTCCACG
GCCGCTCAAAATGTTTTGGTAACAGAGTTTTGGGAAACTTTATTTCAGTGCTCATTACAA
ACTTCTGAAAATGGAACAAGTCAGTGTACGGGATCAGAGGACATTAAGAGCCGCGTAAAT
ATATATTCTGATGTATCGCAACTCAGAGTATCATACAATGTATATAAAGGAATCTATGCA
ATAGCTCACGCCCTTCACAATCTCTCCGCTTGTAAAGATGGGAAAGGGCCGTTTGAAAAT
AATAGCTGTGCCAACACCGTGGATATTAAACCATGGCAGCTTTTGCATTACCTGAAACAC
GTTAACTTTACAAACAAACTTGGAGAGGAAGTAGTATTTGATGAAAATGGAGATCCCAAC
CCATCCTATGATTTGATAAACTGGCGGAAAACCGCTGACGGTTCTGTTCGTTATGTGGCG
GTGGGTCAGTTTGGTGGTTCTTTTGATTCAAACCACAGGCTCGAAATAGATGAAAGTGCA
ATTGTTTGGAATAATGGAAAGAAAGAGATTCCTCGATCGAGCTGTAGCGTGGGCTGCGTA
CGAGGGACAAGGAAAGCTGTTAGACAAGGCCAACCTGCTTGTTGCTTTGATTGCATATCA
TGTGCAGACGGGGAGATTAGTAATGAGACAGACTCAATCGAATGCATTAAATGCCATTTA
GACTACTGGTCGAATTCGCTAAAAGATCGATGCCTTCCAAAGGATATTGAATTTCTCTCC
TTCGAGGATCCGTTGGGAATCTCACTGGTGACGTTTGCCCTTTGTGGGGCCTCACTCACA
ATTGGTGCTGCAGCAGTATTCACCTATTACAGGAACACCCCAATTGTCAGGGCTAACAAC
TCCGAATTAAGTTTCTTCATTCTCCTATCCTTAGTGCTGTGCTTCCTGTGCTCTCTCACC
TTTATTGGCAAGCCCACAATCTGGTCTTGCATGCTCCGTCACACGCTTTTTGGCATAAGC
TTTGTGCTCTGCACTTCATGCATTTTAGGGAAAACAATTGTTGTCTTAATGGCTTTTAGA
GCAACACCTCCAAACAGCGATAGAATGAAATGGTTCGGGCCTGTGCAACAAAGAGTAATA
ATATTACTGTGTACCTGTTTGCAAATTATAATCTGTCTCCTCTGGCTAACTACATCGCCA
CCGTTGCCGGTAAAAAACACAAAGTATCAAAATGCAAAAATTATTCTTGAATGTGATGTT
GGCTCAATCAAGGCGTTTGCATTTGTTTTGGGTTATATCGGCATCTTGTCTTCTTCCTGT
TTTTTGCTGGCTTTTTTTGCCCGCAAGCTACCAGATAATTTTAATGAAGCTAAATTTATA
ACATTCAGTATGGTCATCTTTTTTGCAGTCTGGGTTACTTTCATCCCCGCTTATGTGAGC
ACTTCTGGAAAATACACTGTCGCTGTGGAAATATTTGCCATTTTGGCGTCGAGCTTTGGT
ATTCTGTCCTGCATATTCGTCCCGAAATGTTATATTATCCTGTTCAAACCTGAAAAAAac
aatagaaagcatcttatGTGCTGGAGATCCGCTGAT
>Scyliorhinus_canicula---LR744042.1-158984619-159014410---6_exons---phobius-tmhmm
ATGATGCGATTTATTATTACGGTGGGACTTTGGTTGTTAACACTGTTCGAATACAGACTT
TCTGTTGCCGAATCATCCTGCAGACCTCAAGACAAGTTTACCACTCGCGGACTGATGCAG
GATGGAGACGTTGTCCTGGGCGGGTTATTCATTGTCCATTTCAGAACAATTCGTGTGAAT
AATTCATTGCAGTCTAAACCAGAAGAGGTGCAATGCCGAGAGTTCAACCTTCGCGGACTG
CGCTGGGTCCAAACAATGATTTTCACTATTGAGGAAATCAACAGGGATCCATTTCTCCTC
CCGAAAACAACGTTAGGTTACAAGATTGTGGACAGTTGTGACGTGTCCTCGGAAGCACTT
AAAGGAGCCCTTCAAATATTGAATGGCGATGAAAAGACTCTTCCAAGTGATACCTGTCAG
GGGTATTCTTCTGTGCCTCTTATAATAGGCGATGCGGGATCTTCGCGATCTGCCGCAGTG
TCAAGAATTTTGGGACTTTTTGGAATTCCCTTGGTCAGTTATTTTGCGTCTTGTGCCTGT
CTAAGCGACAAACATGAGTTCCCAACTTTTCTCAGAACAGTTCCCAGTGACGCCGTTCAA
ATCAGAGCTTTGCTCAGGCTTGTCAATTACTTCAAATGGAGTTGGGTTGGTGTTGTTGCG
GTTGATAGCGACTATGGCCGGTTTGGTATGCAATCATTCATTGAGGAAATCTGGAACACT
AATGTCTGCATCGCCTTTATGGAATTCATCCCTTCCGGCAGTGCAAACGACAGAATGTCA
GAGATTGGAGATACGATCAGAAAGTCATCGGCAAAAGTGATCATATTGTTCTGTGGTGAG
AGCGACACATTCGCTTTGATTAAAGAACTCGGACTGCGAAACATTACCGATATCCAGTTG
ATAGCAAGCGAAGCCTGGGTCACGTCTTCTCTGATTTGGACAAAAGAAAGCCAGGAGATT
TTGACTGGAACAATTGGCTTTGGAATCAGAAGAGCGGAAATTCCTGGACTCAGAGAGTTT
CTCGTCAAACTTCATCCTTCCACATCACCAGACAACCCATTTGTAGAGGAATTCTGGCAA
GAAATCTTTGGGTGCAAGTTAAAGTCACGAGACCAAACATCTGGGCAAAATAATTGGTTA
TTTTCCAACAAGCCATGCACAGGATCAGAGAGCCTGAACTCAAGTGAGAACATATACACC
GATGTGTCACAGCTAAGAGTTTCATACAACGTTTATAAAGCGGTATATGCTGTGGCACAC
GCCATTCATAATCTACAATCATGTGAAAATGGGAAAGGCCCATTTATCAATAAAACATGT
GGTCAAAAATCAAACATCGTACCATGGCAGCTTTTGCACTATCTGAAGGAAGTCAAATTT
ACGAACAAATTTGGAGAAGAAATAAGCTTTGATAGTAACGGAGATCCGATTGCTTCCTAT
GACCTGATCAACTGGCAGAGACGTGTTGATGGGACGGTTGATTTTGTGAAGGTTGGTTTA
TATGATGCAGCATTACCGGAAGAGAAAAGTCTCGTGTTGGATGAAAGTGCCATCTTCTGG
CATGGAGACCAAAACTCGGTGCCATTGTCAGTTTGCAGTTACAGCTGTCCAACAGGCACA
AGAAAAGCAGCTCGCAAGGACCAGCCTATCTGCTGTTTTGATTGTTTACCATGTGCTGAT
GGGGAAATTAGTAATGAAACAGATTCAATTGAATGCTTGAGATGCTCAATAGATCAATGG
TCAAATAATGAAAAAAACGAATGCATACCGAGAGAAAATGAATATCTCTCGTTTCAGGAC
GGAATAGGAATAACACTCGCGGCGATTTCACTGTTTGGAGCTTGTATCACAGGAGTTGTT
GCAGTTGTTTTCTTATGTTTTGTAAACACTCCCATTGTAAAGGCGAACAATTCAGAGCTA
AGTTTCCTTCTGTTAATGTCATTAATACTCTGCTTTCTGTGCTCCATTGCATTCATTGGA
CAGCCAACACCATGGTCATGTATGGTGCGCCACACTGTGTTTGGGGTGAGCTTTGTTCTG
TGCATTTCCTGTATTCTTAGTAAAACTCTGGTAGTCCTGATGGCATTTAAAGCAACGCTC
CCGGCCAGTAATGTGATGAAATGGTTTGGACCCAAACAACAAAGATCAATCGTCTTCCTC
TGCACATTGATTCAAATTATAATATGTGTGATCTGGTTGGTgacatctccccctctccca
tctAAAAACACCAAGTATCAAAGTGCAAAGATTATTCTTGAGTGCGACGTGGGTTCCACA
GTTGCTTTCTGCTGTGTGTTCGGTTACATCGGGCTCTTAGCTTGCATGTGTTTTGTTTTA
GCTTTTTTGGCTCGAACTTTACCGGATAAGTTCAATGAAGCTAAATTTATAACATTCAGC
ATGCTCATCTTTTTTGCGGTTTGGGTAACCTTTATCCCCGCTTACGTGAGCACTCCTGGA
AAATACACGGTGGCTGTGGAAATATTCGCAATTTTAACATCGAGCTTTGGGTTGTTGAGC
TGCATCTTTGCTCCAAAATGCTACATTATATTGTTAAAACCTGAAGAGAACACCAAGAAA
AACCTGACCGTTAAAACAGATAGAAAT
>Scyliorhinus_canicula---LR744042.1-159027629-159043774---7_exons---phobius-tmhmm
ATGAATGCGGAGCGCATTTCCATGATCATGATGTACCTCCATCCgttttgggttcttttc
ttactgacTTCAATCGAAACTTTGCTTTCTACAGTCGACCATTTGTGTAAACTTCGGGAG
AAGTTCAGCCCCGGAGCATATAAAGATGGAGACATTGTTCTGGGCGGTTTATTCTCCTTA
CACCTAAGAACAGCTCCGAATTATAACTCGTTTCGAAGCCAACCGTCGCCAGTACGCTGC
CTGCATTTCAGCCAAAGAGGGCTGCGCTTAGCCCAAACGATGGTCTTCTCCATAGAAGAA
ATAAACAGGAATGCCGAGTTGCTTCCGAACATAACCCTAGGTTACAAGATCCTTGACAGT
TGTGGAACACCCTCTGAGGGACTTAAAGGAGCCCTCAAATTACTTAACGAGGAGGACCAA
CCCGTTTCCAATTACGCATGCGCTGGGTTTCCATCCGTACCCGTCATTATTGGAGATGGA
GGATCATCACAATCTGTCGTAGTTTCAAGGATGCTGGCCCCTTTCAGCGTTGGCATGATC
AGTTACTTTTCTTCCTGCACCTGCCTAAGTGACAAGCACGAGTTTCCAACATTTTTCAGA
ACCATTCCCAGCGATGCCGTTCAAATCAAAGCATTAGTCAGGCTTGTCCAGCATTTTAAA
TGGACTTGGGTTGGAGTCGTCGCACAAGACAATGATTATGGCCGATTTGGAATGATGGCA
TTTATTGAAGAGATTGCCAAATTTGAAACATGTGTTGCGTTTATTGAGTTCATCTCACCT
GTTGGTCTTTCAGAGAGATTGCCTCAAGTTGTGGAGAGAATTAAAACGTCATCTGCTAAG
GTGATCATAATATTTTGTGCAGAAAGGTTCACGGCTGCTTTGGTGAAAGAATTCATCCTG
CATAACGTTACTGGCATCCAGCTGATAGCTAGTGAAGCCTGGATCACATCAGTCCAACTA
TGGACTGCAGACACTCTGAAAATATTGTCTGGGACAATTGGATTTGGAATCAGGAGAGTA
GAAATTCCAGGACTGAGAGAGTTTTTGGTCAAACTTCATCCTTCCACAGAACCACACAAC
CCGTTTGTCGAAGAACTCTGGCGGGAAGTTTTTGGCTGCAGTGTAAAAATCTCAAATCAA
ACACTGGTAGGAACTCTATCATCAGCTTCTTTCGAACCGTGCACAGGTTCCGAGAATTTG
GAGGCAACTGAGACTACATACGCCGATGTGTCGGAGTTACGCGGTTCCTATAATGTTTAC
AAAGCTGTATACGCTGTGgcccatgcccttcataatctacAATTATGTGAAAATGGAAAA
GGCCCGTTTGCCAACAAAACCTGTGGTGGAAAGTCAAATATTGTACCTTGGCAGCTGTTG
CACTATATAAAGGAGGTGAAATTTATCAATCATTTCGGTGAAGAAGTAAGCTTTGATAAG
AATGGTGATCCAGTCGCTTCTTATGATCTGATAAACTGGCAGCAGGGCGCAGATGGGACT
GTTCAGTTTGTTGAAGTTGGTTATTATGATGCAGCATTGCCGCCTGGAAAGGAACTCCAG
ATGGATAAAAATCGAATCATTTGGCATCAAAAGTTAGTGCTTAACCAAGCACCAGTGTCA
gtttgcagcaaaagctgcttcgCAGGGACAAGAAAAGCGGCTCAAAAGGGCCAACCTATT
TGCTGCTTTGACTGTGTGCCATGTGCTGAAGGAACGATTAGTAATCAAACAGATTCGCTG
GAGTGCCTAATCTGTCCATTACAAGATTGGTCTAATGAACGAAGAGATCAATGCATTCCA
AAATATGTTGAATTTCTCTCATTTTACGACACCATGGGAATAACGCTCACGGCGGTTTCA
CTGTTTGGAACTTGTATCACAGGAGTTGTTGCAGCTGTTTTCTTGTATTCCCTAAACACT
CCCATTGTAAGGGCCAACAATTCGGAACTAAGTTTCCTTCTGTTAATCTCATTAATACTC
TGCTTTCTGTGCTCCATTGCATTCATTGGACAGCCAACGCCATGGTCATGTATGGTGCGC
CACACTGTGTTTGGGGTGAGCTTTGTTCTGTGCATTTCCTGTGTTCTTAGTAAAACTCTG
GTCGTCCTGATGGCATTTAAAGCAACGCTCCCGGCCAGTAATGTGATGAAATGGTTTGGA
CCCAAACAACAAAGATCAATCGTCTTTCTCTGCACATTGATTCAAATTATAATATGTGCG
ATCTGGTTGGtgacatctcccccactcccatctaAAAACACCAAGTATCAAAGTGCAAAG
ATTATCCTTGAGTGTGACGTGGGTTCCACAGTTGCTTTCTGCTGTGTGTTCGGTTACATC
GGGTTCTTAGCGGGTATATGTTTTCTTTTAGCCTTCTTGGCCCGGGCCTTACCCGACAAG
TTCAATGAAGCTAAGTTTATAACATTCAGCATGCTCATCTTTTTTGCAGTTTGGGTAACT
TTCATCCCAGCCTACATAAGCACTCCCGGAAAATACACGGTGGCTGTGGAAATATTCGCA
ATCTTGGCATCGAGCTTTGGGTTGCTGATCTGCATCTTTGCTCCAAAGTGTTTCATTATT
TTGTTAAGACCCGAAGAGAACTCCAAGAAACGGCTGATGGCTAAG
>Scyliorhinus_canicula---LR744042.1-159061406-159068906---6_exons---phobius-tmhmm
ATGCGGTCGCTTGCTATTTGGACGCTTCTGTTCCTCCTCTCACTCACGAAGTTGAGTTTA
GAAATTCAACCTACGTGCAAGCAGCGGGAAAGGTTCAATTCCGGAGTCTCTCAAAATGGA
GATATTGTTCTGGGTGGTTTATTTCCAATACATTTCGGAACAACGCCAGATGAGAACACA
TTTCGTTCTAAACCTCAGCCAATGCGCTGCTTTCTGCTCCGGCAAAGAGAGTTGCGCTGG
GTCCAGACGATGATCTTCGCAATAGAAGAAATAAACAGGAATCCAAAGCTGCTTCCTAAT
GTAACATTGGGCTATAAGATATTTGACAGCTGCCATACACACTCCGATTCGCTGAAAGGA
ACCCTCAAACTACTGAACGAGGAGGATGAGACCGAATCCAGTTACAGATGTGCGGCCACT
CCGATAGTACCCATCATTGTGGGAGATGCATCATCTTCACAGTCCATTGCCGCCTCACGT
TTGTTGGCTCCCTTCAATATAGGCCTGGTCAGCTATGCTTCGTCTTGTACCTGTCTGAGT
GATAAGCGCGAATTCCCAACTTTCTTCAGGACAATTCCCAGTGACGGCGTTCAAGTCAAA
GCGTTGGTGAAACTGGTGCAGCGCTTTAAATGGATTTGGGTTGGGATTGTAACAGAAGAC
AGTGAATATGGCCGATTTGCCATAATATCCTTTATTGAAGAAGTTTCTAAGTTCGAAACA
TGTATCGCCTTTATTGAGTTTATGTCTCCGGAAAGCACCAGAATCAAATTGCTTGGGGTT
ATAGAGACTATTAAAAAGTCCACTGCTAAGGTGGTCATAATATTTTCTCTTGAGCATGCG
ACAAAGTCTTTAGCAATAGAACTCAGGCGGCACAACATAACGGACATTCAGCTGATTGCA
AGTGAAGCCTGGATCACATCTGTCAGATTATGGACTAAAGAAACACAGGAAATATTTTCT
GGAACAATCGGATTTGGAATTCGGAGAGCGGAAATCCCAAGACTGAGGGAGTTTCTAGTC
AAACTCCACCCTTCCAGAACACCAGACAATCCCTTTGTGGAAGAACTCTGGCGGGATGTT
TTTGGGTGTCGCGTTAAATTCTCAAACCAGAGCCTAGAAAAAGAAACATCTCCTTACAAA
CCATGCACAGGTTTAGAAAGCTTGGAGACCATTCAAAATGCATACACCGATGTATCACAA
TTGCGAATTTCGCACAATGTGTACAAAGCAGTATATGCGATAGCTCACGCTCTTCACAAT
TTAAAATCGTGCGAAAATGGGAAAGGCCCATTTATCAATATGACGTGCGGCCAAGGATCC
CGCATTCTCCCCTGGCAGCTTTTACACTACCTGAAGGAAATCCGCTTCACAACCCAGTTT
GGCGAGGAAGTGAGCTTCGATAAGAACGGAGATCCTGTTGCCTCCTATGACGTGATAAAT
TGGCAGCAGGGCGTTGATGGGTCGGTGCAGTTTGTTAACGTTGGATATTACGATGCAGCG
TTGCCGGAAGGCGAAGAATTCGTGTTGAATGAAAGTAGAATTGTTTGGCATGGATCCCAA
AACAGGGTACCAATATCAATATGCAGTGGCATTTGTCCAGTGGGAACACGAAAGGGCGCT
CGAAAAGGGCAACCAATCTGTTGCTTTGACTGTTTGCCATGTTCTGAAGGAGAGATTAGC
AATCAAACAGATTCTTCAGAATGTACCAAATGCCCCAGAGATTACTGGTCCAACAAGGCA
AGAAATCAATGCATTCCAAAAGAGATTGAGTTCCTCTCCTTCCACTCCACCATGGGAATA
GCACTCGTAGCAATTTCACTGTTTGGAGCTTGTATCACAGGAGTTGTTGCAGCTGTTTTC
TTATATTTCCTAAACACTCCCATTGTAAGGGCCAACAATTCGGAGCTAAGTTTCCTTCTG
TTAATCTCATTAATACTCTGCTTTTTGTGCTCCATTGCATTCATTGGGCAGCCAACACCA
TGGTCATGTATGGTGCGCCACACTGTGTTTGGGGTGAGCTTTGTTCTGTGCATTTCCTGT
ATTCTCAGCAAAACTCTGGTCGTCCTGATGGCATTTAAAGCAACGCTCCCGGCCAGTAAT
GTGATGAAATGGTTTGGACCCAAACAACAAAGATCAATCGTCTTCCTCTGCACATTGATT
CAAATTATAATATGTGTGATCTGGTTGGTgacatctccccctctcccatctAAAAACACC
AAGTATCAAAGTGCAAAGATTATCCTTGAGTGTGATGTGGGTTCCACAGTTGCTTTCTGC
TGTGTGTTCGGTTACATCGGACTCTTAGCGGGTATATGTTTACTTTTAGCCTTCTTGGCC
CGGGCCTTACCGGACAAGTACAACGAAGCTAAATTTATTACCTTCAGCATGCTGATCTTT
TTTGCAGTTTGGGTAACTTTCATCCCAGCCTACATAAGCACTCCCGGAAAATACACGGTG
GCCGTGGAAATATTCGCAATCTTGGCATCGAGTTTCGGATTACTGAGCTGCATCTTTGCT
CCAAAATGTTACATTGTCTTACTCAGACCAGAGGAGAACACGAGGAAGCAGATCACGAGT
AGAAGAGGAAAATTA
>Scyliorhinus_canicula---LR744042.1-159091398-159102427---6_exons---phobius-tmhmm
ATGTCACTTCATTCCATTTGGAGCGTTTTGTTACTGATCCCAATCCAGATGGTCGACTCC
TTCGTTGATGAGACATGTGAACTTCGGGAAATGTTCAACCCTGGAATGATTCAGGATGGA
GACGTCATCCTGGGCGGTTTATTCCCGATACATTTAAGAACAGCGCCGGATTATTATTTA
TTCCGATCGAAACCTCAACCAATGCGCTGTGTGGAGTTTAGCCAAAGTGGACTGCGTTGG
GCCCTCACCATGGTGTTCGCCATAGAAGAAATAAACGGGAACCCAGAATTGCTTCCTGAC
ACAACTCTGGGCTACAAGATTTTCGATAGCTGTGGTGCACCTTCTGAAGGGCTTAAAGGA
GCTTTCAAATTACTGAAGGGGAAAGACAGAATCATTTCCAATTCCACGTGTGCTGGCATT
CCATCAGTGTCCATGATTGTGGGAGATGGCGGATCATCGCAATCTGTCGCAGTATCGCGA
GTGGTGGCCCCTTTCGCCATCGGTATGGTCAGCTACTTTGCTTCATGCGCCTGCCTCAGT
GATAAGCGTGAATTCCCAACTTTTTTCAGGACAATTCCCAGTGATACCATTCAGATGAGA
GCTTTAATCCGGATTATCCACTATTTCAAATGGTCTTGGATCGGAGCTGTGGCTGAAGAT
AACGATTACGGCCGATTCGGGATGAGGGCTTTAATTGAAGAGGCTGCAAAGTTTGAAATT
TGCATCGCCTACATCGAATTTCTTTCACCCGGTCGTACCAGGGAAAGGATGCAGCAGGTT
GCGAATACAATTCGAAAGTCATCGGCTAAGGTGCTGATAATATTCTGTGGAGAGAGTGAC
AGCTTGTCTTTAGTAAATGAACTGAGAATGCAGAACATTACCGACATCCAGCTGATAGCG
AGTGAAGCATGGGTCACATCATTCCAAATGTGGACAGCGGAAACCTGGGATATTTTAACG
GGAACAATGGGGTTTGGAATAAGGAGAGCGGAAATTGCAGGATTGAGAGAATTTCTCGTC
AACCTCCATCCTTCCACAGCAACGGACAACCCGTTTGTGGAAGAGCTCTGGCGGGAAATA
TTTGGCTGCAGTGTACACATCTCAAAtcagactctgggaggaaacataACAGCTTCCTCT
TATAGACCATGCACAGGTTTAGAAAACTTGGGGACAATTGAGAGTACATTTACTGATGTA
TCGCAGTTAAGGATTTCCTACAATGTGTACAAAGCGGTGTACGCAGCAGCGCATGCACTT
CATAATTTACAAACTTGTGAACATGGGAAAGGCCCATTTCCCAATAAAACCTGTGGCCAA
AAGTCAAACCCACTATCCTGGCAGGTTTTGCAGTACCTGAGGGAGGTACGTTTCACAAAC
CAGTTTGGGGAGGAAGTAAGTTTTGATGAAGACGGAGATCCTATCGCTTCCTATGACTTG
ATAAACTGGCAGAAGCTTCCTGATTTGTCAGTTGATTTTGTGAAAGTTGGTTATTATGAT
GCAGCAATGCCGGAAGGAGAAGAACTCGCGTTGGATGAACGTAGAATCATTTGGCACAGA
ACAGCGATGGAAAATAAAGTCCCTGTGTCAGCATGCAGTGATAATTGTGGTGCTGGAACA
AGAAGAGCTGCCCGCAAGGGGCAGCCTGTTTGCTGCTTTGATTGTTTACCATGTGCTGAT
GGGGAGATCAGTAATCAGACAGATTCTATAGAATGTAtcaagtgtccaaaaaatgaCTGG
TCCAACGTTCAAAAAAATCAATGCATTCCGAAAGAAATTGAGTTCCTCTCCTTCCGCGAC
ACTATGGGAATAACACTGGCGGCGATTTCACTGTTTGGAGCTTGTATCACAGGAGTTGTT
GCAATTGTTTTCTTATATTTCCTGAATACTCCCATTGTGAGGGCCAACAATTCAGAGCTA
AGTTTCCTTCTGTTAATCTCATTAATACTCTGCTTTCTGTGCTCCATTACATTCATTGGA
CAGCCAACGCCATGGTCATGTATGGTGCGCCACACAGTGTTTGGGGTGAGCTTTGTTCTG
TGCATTTCCTGTATTCTTAGTAAAACTCTGGTCGTCCTGATGGCATTTAAAGCAACGCTC
CCGGCCAGTAATGCGATGAAATGGTTTGGACCCAAACAACAAAGATCAATCGTCTTCCTC
TGCACATTGATTCAAATTATAATATGTGTGATCTGGTTGGTgacatctccccctctccca
tctAAAAACACCAAGTATCAAAGTGCAAAGATTATCCTTGAGTGTGATGTGGGTTCCACA
GTTGCTTTCTGGTGTGTGTTAGCTTACATCGGCCTATTAGCTTGCATGTGTTTGATTTTA
GCTTTCCTGGGCCGGGCCTTACCCGACAAGTTCAATGAAGCGAAATTTATTACCTTTAGC
ATGCTGATCTTTTTTGCCGTTTGGTTAACTTTTATTCCAACTTACTTGAGCAATCCTGGA
AAATACACAGTGGCCGTGGAAATATTCGCAATTTTAGCATCGAGCTTTGGGTTGTTGGTA
TGTATATTTTCTCCAAAATGTTACATTATATTGTTCAAATCAGAAGAGAACACCAAAAAA
CACCTAATGGGTAAAAATGCGCAACCC
>Scyliorhinus_canicula---LR744042.1-159127593-159141024---6_exons---phobius-tmhmm
ATGTCACTTTATTCCATTTGGAGTGTTCTGTTACTGATCCCTATCCAGATAGTCGACTCC
TTCGTTGATGAGACATGTGAACTTCGGGAAATGTTCAATCCTGGAATGATTCAGGATGGA
GACGTCATCCTGGGCGGTTTATTCCCGATACATTTAAGAACAGCGCCGGATTATTATTTA
TTCCGAACCAAACCTCAACCAATGCGCTGTGTGGAGTTTAGCCAAAGTGGACTGCGTTGG
GCCCTCACCATGGTGTTCGCCATAGAAGAAATAAACGGGAACCCAGAATTGCTTCCTGAC
ACAACTCTGGGCTACAAGAtttttgacagctgtgacgctCCTTCTGAAGGGCTCAAAGGA
GCTTTCAAATTACTGAAGGGGAAAGACAGGATCATTTCCAATTCCACGTGTGCTGGCATT
CCATCAGTGTCCATGATTGTGGGAGATGGCGGATCATCGCAATCTATTGCAGTATCGCGA
GTGGTGGCCCCTTTCGCCATTGGTATGGTCAGCTACTTTGCTTCATGCGCCTGCCTCAGT
GATAAGCGTGAATTCCCAACTTTTTTCAGGACAATTCCCAGTGATACCATTCAGATGAGA
GCTTTAATCCGGATTATCCACTATTTCAAATGGTCTTGGATCGGAGCTGTGGCTGAAGAT
AACGATTACGGCCGATTCGGGATGAGGGCTTTAATTGAAGAGGCTGCAAAGTTTGAAATT
TGCATCGCCTACATCGAATTTCTTTCACCCGGTCGGACCAGGGAAAGGATGCAGCAGGTT
GCGAACACCATCCGAAAGTCATCGGCAAAGGTGCTGATAATATTCTGTGGAGAGAGTGAC
ACCTTGTCCTTAGTAAATGAACTCAAAATGCAGAACATTACCGACATCCAGCTGATAGCG
AGTGAAGCATGGGTCACATCATTCCAACTGTGGACAGCGGAAACCTGGGACATTTTAACG
GGAACAATGGGGTTTGGAATAAGGAGAGCGGAAATTACAGGATTGAGAGAGTTTCTCGTC
AAACTCCATCCTTCCACAGCAACAGGCAACCCGTTTGTGGAAGAGCTCTGGCGGGAAATC
TTTGGCTGCAGTGTACACATCTCAAATCAGACTCTGGGAGGACACATAGCAGCTTCCTCT
TATAGACCATGCACAGGTTTAGAGAACTTGGGGACAATCGAGAGCACATTTACTGATGTA
TCCCAGTTAAGGGTTTCCTACAATGTGTACAAAGCGGTGTACGCAGCAGCGCATGCACTT
CATAATTTACAAGCTTGTGAACATGGGAAAGGCCCATTTCCCAATAAAACCTGTGGCCAA
AAGTCAAACCCACTATCCTGGCAGCTTTTACAGTACCTGAGGGAGGTACGTTTCACAAAC
CAGTTTGGGGAGGAAGTAAGTTTTGATGAAGCCGGAGATCCTATCGCTTCCTATGACTTG
ATAAACTGGCAGAAGCTTCCTGATTTGTCAGTTGATTTTGTGAAAGTTGGTTATTATGAT
GCAGCGATGCCAGAAGGAGAGGAACTCGCGTTGTATGAAAGTAGAATCATTTGGCACAGA
ACAGCGATGGAAAATAAAGTCCCTGTGTCAGCATGCAGTGATAATTGTGGTGCCGGAACA
AGACGAGCAGCCCGCAAGGGGCAGCCTGTTTGCTGCTTTGATTGTTTACCATGTGCTGAT
GGGGAGATCAGTAACCAGACAGATTCTATAGAATGTATCAAGTGTCCAACAAATGACTGG
TCCAACGTTCCAAAAAATCAATGCATTCCAAAAGAAATTGAGTTCCTCTCCTTCCACGAC
ACCATGGGAATAACACTGGCGGCGATTTCACTGTTTGGAGCTTGTATCACAGGAGTTGTC
GCAGCTGTTTTCTTATATTTCCTAAACACTCCCATTGTAAGGGCCAACAATACAGAGCTA
AGTTTCCTTCTGTTGATCTCATTAATACTCTGCTTTCTGTGCTCCATTACATTCATTGGA
CAGCCAACACCATGGTCATGTATGGTGCGCCACACTGTGTTTGGGGTGAGCTTTGTTCTG
TGCATTTCCTGTATTCTTAGTAAAACTCTGGTCGTCCTGATGGCATTTAAAGCAACGCTC
CCGGCCAGTAATGTGATGAAATGGTTTGGACCCAAACAACAAAGATCAATCGTCTTCCTC
TGCACATTGATTCAAATTATAATATGTGTGATCTGGTTGGTGAcatctcccccattccca
tcTAAAAACACCAAGTATCAAAGGGCAAAGATTATCCTTGAGTGCGACTTGGGGTCCACA
GTTGCTTTCTGGTGTGTGTTAGCTTACATCGGCCTCTTAGCTTGCATGTGTTTGATTTTA
GCTTTCCTGGGCCGGGCCTTACCCGACAAGTTCAATGAAGCGAAATTTATTACCTTTAGC
ATGCTGATCTTTTTTGCCGTTTGGTTAACTTTTATTCCAACTTACGTGAGCAATCCTGGT
AAATACACGGTGGCGGTGGAAATATTCGCAATTTTAGCATCGAGCTTTGGGTTGTTGATA
TGTATATTTTCACCAAAATGTTACATTATCTTATTCAAATCAGAAGAGAACACCAAAAAA
CACCTAATGGGTAAAAATGCGCAACCC
>Scyliorhinus_canicula---LR744042.1-159155641-159171919---6_exons---phobius-tmhmm
ATGTCACTTTATTCCATTTGGAGTGTTCTGTTACTGATCCCAATCCAGATAGTCGACTCC
TTCGTTGATGAGACATGTGAACTTCGGGAAATGTTCAACACTGGAATGATTCAGGATGGA
GACGTCATCCTGGGCGGTTTATTCGCGATACATTTAAGAACAGCGCCGGATTATTATTTA
TTCCGATCCAAACCTCAACCAATGCGCTGTGTGGAGTTTAGCCAAAGTGGACTGCGTTGG
GCCCTCACCATGGTGTTCGCCATAGAAGAAATAAACGGGAACCCAGAATTGCTTCCTGAC
ACAACTCTGGGCTACAAGAtttttgacagctgtgacacaccTTCTGAAGGGCTTAAAGGA
GCTTTCAAATTACTGAAAGGGAAAGACCGGATCATTTCCAATTCCAAGTGTGCTGGCATT
CCATCAGTGTCCATGATTGTGGGAGATGGTGGATCATCGCAATCTATCGCAGTATCGCGA
GTGGTGGCCCCTTTCGCCATTGGTATGGTCAGCTACTTTGCTTCATGCGCCTGCCTCAGT
GATAAGCGTGAATTCCCAACTTTTTTCAGAACAATTCCCAGTGATACCATTCAGATGAGA
GCTTTAATCCGGATTATCCACTATTTCAAATGGTCTTGGATCGGAGCTGTGGCTGAAGAT
AACGATTACGGCCGATTCGGGATGAGGGCTTTAATTGAAGAGGCTGCAAAGTTTGAAATT
TGCATCGCCTACATCGAATTTCTTTCACCCGGTCGGACCAGGGAAAGGATGCAGCAGGTT
GCGAACACCATCCGAAAGTCCTCGGCAAAGGTGCTGATAATATTCTGTGGAGAGAGTGAC
ACCTTGTCCTTAGTAAATGAACTGAGAATGCAGAACATTACCGACATCCAGCTGATAGCG
AGTGAAGCATGGGTCACATCATTCCAACTGTGGACAGCGGAAACCTGGGATATTTTAACG
GGAACAATGGGGTTTGGAATAAGGAGAGCGAAAATTGCAGGATTGAGAGAGTTTCTCGTC
AAACTCCATCCTTCCACAGCAACAGACAACCCGTTTGTGGAAGAGCTCTGGCGGGAAATC
TTTGGCTGCAGTGTACACATCTCAAATCAGACTCTGGGAGGACACATAACAGCTTCCTCT
TATAGACCATGCACAGGTTTAGAGAACTTGGGGACAATCGAGAGCACATTTACTGATGTA
TCCCAGTTAAGGATTTCCTACAATGTGTACAAAGCGGTGTACGCAGCAGCTCATGCACTT
CATAATTTACAAACTTGTGAACATGGGAAAAGCCCATTTTCCAATAAAACCTGTGGTAGA
AAGTCAAACCCTCTATCCTGGCAGCTTTTACAGTACCTGAGGGAGGTACGTTTCACAAAC
CAGTTTGGGGAGGAAGTAAGTTTTGATGAAGCCGGAGATCCTATCGCTTCCTATGACTTG
GTAAACTGGCAGAAGCTTCCTGATTTGTCAGTTGATTTTGTGAAAGTTGGTTATTATGAT
GCAGCGATGCCGGAAGGAGAAGAACTCAAGTTGGATGATAGTAGAATCATTTGGCACAGA
ACAGCGATGGAAAATAAAGTCCCTGTGTCAGCATGCAGTGATAATTGTGGTGCCGGAACA
AGAAGAGCTGCCCGCAAGGGGCAGCCTGTTTGCTGCTTTGATTGTTTACCATGTGCTGAT
GGGGAGATCAGTAACCAGACAGATTCTATAGAATGTATCAAGTGTCCAACAAATGACTGG
TCCAACGTTCAAAAAAATCAATGCATTCCAAAAGAAATTGAGTTCCTCTCCTTCCACGAC
ACCATGGGAATAACACTGGCGGCGATTTCACTGTTTGGAGCTTGTATCACAGGAGTTGTC
GCAGCTGTTTTCTTATATTTCCTAAACACTCCCATTGTAAGGGCCAACAATTCAGAGCTA
AGTTTCCTTCTGTTAATCTCATTAATACTCTGCTTTCTGTGCTCCATTGCATTCATTGGA
CAACCAACGCCATGGTCATGTATGGTGCGCCACACTGTGTTTGGGGTGAGCTTTGTTCTG
TGCATTTCCTGTATTCTCAGTAAAACTCTGGTCGTCCTGATGGCATTTAAAGCAACGCTC
CCGGCCAGTAATGTGATGAAATGGTTTGGACCCAAACAACAAAGATCAATCGTCTTTCTC
TGCACATTGATTCAAATTATAATATGTGCGATCTGGTTGGTGAcatctcccccattccca
tcTAAAAACACCAAGTATCAAAGGGCAAAGATTATCCTTGAGTGCGATGTGGGGTCCGCA
GTTGCTTTCTGGTGCGTGTTAGCTTACATCGGCCTCTTAGCTTGCATGTGTTTGATTTTA
GCTTTCCTGGGCCGGGCCTTACCCGACAAGTTCAATGAAGCGAAATTTATTACCTTTAGC
ATGCTGATCTTTTTTGCCGTTTGGTTTACTTTTATTCCAACGTACGTGAGCAATCCTGGA
AAATACACAGTGGCCGTGGAAATATTCGCAATTTTAGCATCGAGCTTTGGGTTGCTGACA
TGTATATTTTCTCCAAAATGTTACATTATCTTGTTCAGATCAGAAGAGAACACCAAGAAA
CACCTAATGGGTAAAAATGCGCAACCC
>Scyliorhinus_canicula---LR744042.1-159186794-159193186---4_exons---phobius-tmhmm
AtgactttattttgttttttgcagATCAGTTACTTCTCTACTTGTACCTGTTTGAGTGAC
AGGCGCAAATACCCGGCATTTTTCCGGACGGCGCCTAGCGATTATTTTCAGACCAAGGCT
TTGGCGCAACTGGTGAAACATTTTGGCTGGACGTGGATTGGAGCTTTTGGCAATGACGAC
GATTACGGCCGATTTGGGATTCAGCAATTCATTGAACAGGTCACTGACTTTGGCGCTTGT
GTCGCCTTCTCGTACATTCTGCCCAAGATTTACGACGCGGCGAAGATATCTCAAATGGTG
AACGTTATAAAAAGATCTTCGGCGAGGGTCATTGTCGTCTTCACCCCCGAAAGGGAAATG
CTCCAGTTGATTGAGGAGATCGCTCGCCAGAATGTCACCGGAATCCAATGGCTTGCGAGT
GAAGCGTGGGTCACAGGGTCGGTGCTTTACACCGAGCAGTTCATGCCCTACCTGGAAGGG
ACGATTGGCTTTTCATTCCGCCGAGCAGAGATCCCTGGCCTCCGGGAATTCCTCCTCCAA
GTTAAACCTTCCCCGCACCAGAGCAACAACTATGTCAATGTGTTCTGGGAGGAGTTGTTT
GCCTGTAAATTTAAGCAGCCCAAAAATAGCACCGACGGAGCAAGTATCGGAGCACGTGTA
TGCACAGGATCCGAGAGTCTGGAAGACATCAATACCATATACTCTGACACTTCACAACTG
AGAGTGTCGTACAATGTGTATAAGGGCGTTTACGCCATTGCCCACGCACTGCATCGTTTA
AGCTTatgtgagagtgggaaaggaccTTTTATAAACAGCACTTGTGCAAGTATACACAGC
TTTGAACCGTGGCAGCTCCTGCATTACCTGAAGGAAGTCAGATTCACCGACCATTTCGGA
GGGGAAATAGGATTTGATGAAAATGGAGATGCAATTGCTTCGTATGATATGATTAACTGT
CAGAGAGGCCCCAGTGGTAACATTGAGTATGTCCAAGTCGGTCGTTTTGATGCTTTCGCC
GCTGCAGGGCAGGAACTTTCTCTGGAGGAACATTCCATTGTTTGGACTGGTGGCAAAGCT
GAGCCTCCGTGGTCAGCGTGCAGTGAAAGCTGCCCCCCTGGGACGAGAAAAGCCTCTCGA
AATGGTGAACCTCTTTGTTGCTTTGACTGTGTGCCGTGTGCGGAAGGGGAGATCAGCAAT
GCAACAGATTCCGTGGAGTGCAAGAAATGCTCTTCGGACGACTGGTCAAGCAGTGACAGG
ACAGTGTGCATCCCCAGGGAAATCGAGTATCTTTCCTTTAAAGATGGAACAGGCATGACA
TTGGCCATAATTGCATTGTTGGGAGCCTGTCTGACGGTCGCAGTTCTGGCCATTTTCTTT
AGACACAGGGACACTCCTATCGTAAAAGCGAACAATTCCGAACTGAGCTTTCTTCTCCTG
AGCTCCCTAGTCTTATGCTTCCTGTGTTCCCTGACATTTATTGGTCGGCCAACCCTTTGG
TCCTGTATGCTGAGGCACACGGTTTTCGGAGTCGTCTTTGTGCTCTGTATCTCCTGTATA
CTCGCTAAGACTGTGGTGGTGCTGATGGCATTCAGAGCGACGCTGCCGAGTAGCAACGTG
ATGAAGTGGTTTGGACCCGCCCAGCAGCGGGCTGTGATCTTTCTATGTACCTGTGTCCAG
GTTGGGATCTGCGCCGCGTGGTTGGTCAGGTCGCCCCCATTCCCAATTAAAAATACCACT
TACCAAAGCGCTAAAACCATCCTCGAATGTAATGTGGGCTCAGAGGTGGCTTTCTACACT
GTACTGGGTTATATTAGCTTCTTGTCTTGCATCTGTTTTGTATTGGCCTTTCTGGCCAGG
AAGTTGCCCGACAAATTCAACGAGGCTAAATTCATCACCTTCAGCATGTTGATCTTTTTC
GCAGTGTGGGTGGCCTTTATTCCCGCCTATGTCAGCTCACCCGGCAAATACACGGTGGCA
GTGGAGATCTTTGCCATCTTGTCATCAAGCTTTGGGCTGCTTCTGTGTATTTTCGCCCCT
AAATGCTTCATAATACTGCTGCGGCCAGAGAACAATACGAAAAAGATGCTCATGAGTAAA
GGG
>Scyliorhinus_torazame---BFAA01000307.1-354781-373997---6_exons---phobius-tmhmm
ATGCTGCAAAGAATAATCAGGCAATTGTCGAGTACAGATTTGGTTACGCTTTTGAAAATG
CATTACAGATTCGGTCTCCTTTTATTTTTGTGCGCCTATATTCTGGCAAGTGTTGACACA
GTTTGCAAAGTGGAAAGGAAGCTTAACTTGCCCGGATTAGTAAATGATAGCTTAATAACA
ATTGGAGGACTGTTCCCCGTCCACTTTCGAGTTGTGGAGCCAGATTTAACATTTAAATCC
CCGGCGGAATCTTTGCATTGCGAAGGTTTCAATTTCAGAGCATTTCGGTGGGTGCAGACT
ATGATATTCACTATAGATGAAATAAATAGAGACCCGAGTCTGCTACCAAATATTACTCTC
GGATATCGGATCTTCGACTCCTGCGACACACACTTTCAAGCTCTGCGAGCTGCTGTTACA
CTGATCAACGGACAAGAGGAATCGGTCATCGATTACGACTGTACTCCTTCAACACTAGCC
ATAATCGGAGACTCTGGATCAACCCAGTCCATGGTAGTAACACGGATGCTTGGGCTTTTC
AGAATTCCATTGGTCAGCTACTTTTCTACTTGTGCCTGTCTGAGTGACAAAGCAGAATAC
CCGGCCTTTCTTCGAACAGTGCCAAGTGATTACTTTCAGGTCAGAGCTTTGGCACAGCTT
GTGAAACATTTTGGATGGACCTGGGTGGGAACAATCGCGGGAGATGATGACTATGGTCGA
TATGGCATTCAGATGTTCAGTGAACAAATTGAGGCTCTCGGAGCGTGCATCGCTTTCTCT
CACACGATTCCAAAAGTGAACACCAAAGAGGAGATTGAAGCGATAGTCAACACTATTCGA
AAAAGCCGTGCCAAGGTAATACTCGTCTTTGCTATtgaacaggacactgacaccctgaTT
CAGGAAGTAATGCGGCAAAACATTACCGGAATTCAATGGCTGGCGAGCGAAGCCTGGGTG
ACGTCAGCTATGCTTTCCAGACAGGACAACGCAATTTTGGTTGGCACTCTGGGGTTTGCA
CTCCGGAGAGCTCAGATACCAGGTCTTCAACAATTTCTTCAGAAGGTCCATCCTTCCACG
GCCGCTCAAAATGTTTTGGTGACAGAGTTTTGGGAAACTTTATTTCAGTGCTCATTACAA
ACTTCGGAAAATGGCACAAGTCAGTGTACGGGATCAGAGGACATTAAGAGCCGCGTAAAT
ATATATTCTGATGTATCGCAACTCAGAGTATCATACAATGTATACAAAGGAATCTATGCA
ATAGCTCACGCCCTTCACAATCTCTCCTATTGTAAAGATGGGAAAGGGCCGTTTGAAAAT
AATAGCTGTGCCAACACCACGGATATTAAACCATGGCAGCTTTTGCATTACCTGAAACAT
GTTAACTTTACAAACAGACTTGGAGAGGAAGTAGTATTTGATGAAAATGGAGATCCCAAC
CCATCCTATGATTTAATAAACTGGCGGGAAACTGCCGACGGTTCTGTTCGTTATGTGACG
GTTGGTCAGTTTGGTGGTTCTTTTGATTCAAACCACAGGCTCCAAATAGATGAAAGTGCA
ATTGTTTGGAATAACGGAAAGAAGGAGATTCCTCGATCGACCTGTAGTGTGGGCTGCGTA
CGAGGGACAAGGAAAGCTGTTAGACAAGGCCAACCTGCTTGTTGCTTTGATTGCATATCA
TGTGCAGACGGGGAGATTAGTAATGAGACAGACTCAATCGAATGCATCAAATGCCATTTA
GACTACTGGTCGAACTCGCTAAAAGATCGATGCCTGCCAAAGGATATTGAGTTTCTCTCC
TTCGAGGATCCGTTGGGAATCTCACTGGTGACGATTGCCCTTTGTGGGGCCTCACTCACG
ATTGGTGCTGCAGCAGTATTCACCAATTACAGGAACACCCCAATTGTCAGGGCTAACAAC
TCCGAATTAAGTTTCCTCATTCTCCTATCCTTAGTGCTGTGTTTCCTGTGCTCTGTCACC
TTTATTGGCAAGCCCACAGTCTGGTCTTGCATGCTCCGTCACACGCTTTTTGGCATAAGC
TTTGTGCTCTGCATTTCTTGCATTTTGGGGAAAACAATTGTTGTGTTAATGGCTTTTAGA
GCGAGACCTCCGAACAGCGATAGAATGAAATGGTTCGGCCCTGTGCaacaaagagtaata
atattaCTCTGTACCAGTTTGCAAATTATAATCTGCCTCCTTTGGTTAACTACATCGCCA
CCGTTGCCGGTAAAAAACACAAAGTATCAAAATGCAAAAATTATTCTTGAATGTGATGTT
GGCTCAATCAAGGCGTTTGCATTTGTTTTGGGTTATATTGGCATCTTGTCTTCTTCCTGC
TTTTTGCTGGCCTTTTTTGCCCGCAAGCTACCAGATAATTTTAATGAAGCTAAATTTATA
ACATTCAGTATGGTCATCTTTTTTGCAGTTTGGGTAACTTTCATCCCCGCTTATGTGAGC
ACTTCTGGAAAATACACCGTCGCTGTTGAAATATTTGCCATTTTGGCGTCGAGCTTTGGT
ATTTTGTCCTGTATATTCGTCCCGAAATGTTATATTATCCTGTTCAAACCTGAAAAAAac
aatagaaagcatcttatGTGCCGGAGAGCGGATGAT
>Scyliorhinus_torazame---BFAA01000307.1-381647-399587---5_exons---phobius-tmhmm
ATGCTTTTGTGTTCTAGGTTCAACCTTCGTGGACTGCGCTGGGTCCAAACAATGATCTTC
ACTATTGAGGAAATAAACAGGGATCAATTTCTCCTCCCGAACACAACGTTAGGTTACAAG
ATTGTGGACAGTTGTGATGTATCTTCCGAAGCGCTTAAAGGAACCCTCCAAATATTGAAT
GGCGATGAAAAGACTGTTCCAAGTGATACCTGTCAGGGGTATTCTTCTGTGCCTCTTATA
ATAGGTGATGCGGGATCTTCGCGATCTGCCGCGGTGTCAAGAATTTTGGGACTTTTTGGA
ATTCCCTTGGTCAGTTATTTTGCGTCTTGTGCCTGTCTAAGCGACAAACACGAGTTCCCA
ACTTTTCTCAGAACAGTCCCCAGTGACGCCGTTCAAATCAAAGCTTTGCTCAGGCTTGTC
AATTACTTCAAATGGAGTTGGGTTGGTGTTGTTGCGGTTGATAGCGACTATGGCCGATTT
GGTATCCAATCGTTCATTGAGGAAATCTGGAACACTAATGTCTGCATCGCCTTTATGGAA
TTCATTCCTTCCGGCAGTGCAAATGACAGAATGTCACAGATTGGAGATACGATCAGAAAG
TCATCGGCAAAAGTGATCATATTGTTCTGTGGCGAGAGCGACACGTTCGCTTTGATTAAA
GAACTCAGACTGCAAAACATTACCGACATCCAGTTGATAGCAAGCGAAGCCTGGGTCACA
TCTTCTCTGATTTGGACAAAAGAAAGCCAGGAGATTTTGACTGGAACAATTGGCTTTGGA
ATCAGAAAAGCGGAAATTCCTGGACTCAGAGAGTTTCTAGTCAAACTTCATCCTGCCACA
TCACCGGACAACCCATTTGTCGAGGAATTCTGGCACGAAATCTTTGGGTGCAAATTAAAG
TCACGAGATCAAACATCTGGGCAAAATAATTGGTTATTTTCCAACAAGCCATGCACAGGA
TCAGAGAGCCTGAACTCAAGTGAGAACATATACACCGATGTGTCACAGCTAAGAGTTTCA
TACAACGTTTATAAAGCGGTATACGCTGTGGCACACGCCATTCATAATCTACAATCCTGT
GAAAATGGGAAAGGCCCATTTATCAATAAAACATGTGGTCAAAAATCAAACATCGTACCA
TGGCAGCTTTTGCACTATCTGAAGGAAGTCAAATTTACGAACAAATTTGGAGAAGAAATA
AGCTTTGATCGTAACGGAGATCCGATTGCTTCCTATGACCTGATCAACTGGCAGAGGCGG
GTTGATGGGACGGTTGATTTTGTGAAGGTTGGTTTATATGATGCAGCATTACCGGAAGAG
AAAAGTCTTGTGTTGGATGAAAGTGCCATCTTCTGGCATGGAGACCAGAACTCGGTGCCA
TTGTCAGTTTGCAGTTACAGCTGTCCGAGAGGCACAAGAAAAGCAGCTCGCAAGGACCAG
CCTATCTGCTGTTTTGATTGTTTACCATGTGCTGATGGGGAAATTAGTAATGAAACAGAT
TCAATTGAATGCTTGAGATGCTCAATCGATCAATGGTCaaataatgaaaaaaatgaatgc
aTACCGAGAGAAAATGAATATCTCTCGTTTCAGGACGGAATAGGAATAACACTCGCGGCG
ATTTCACTGTTTGGAGCTTGTATCACAGTAGTTGTTGCAATTGTTTTCTTATGCTTTGTA
AACACTCCCATTGTAAGGGCCAACAATTCAGAGCTAAGTTTCCTTCTGTTAATCTcatta
atactctgctttttgtgCTCCATTGCATTCATTGGACAACCAACGCCATGGTCATGCATG
GTGCGTCACACTGTGTTTGGAGTGAGCTTTGTTCTGTGCATTTCCTGTATTCTTAGTAAA
ACTCTGGTCGTCCTGATGGCATTTAAAGCAACGCTCCCAGCCAGTAATGTGATGAAATGG
TTTGGACCCAAACAACAAAGATCAATCGTCTTCCTCTGCACATTGATTCAAATTATAATA
TGTGTGATCTGGTTGGTGACATCTCCCCCACTCCCATCTAAAAACACCAAGTATCAAAGT
GCAAAGATTATCCTTGAGTGTGACGTGGGTTCCACAGTTGCTTTCTGCTGTGTGTTCGGT
TACATTGGGCTCTTAGCTTGCATGTGCTTTGTTTTAGCTTTTTTGGCTCGAACATTACCG
GACAAGTTCAATGAAGCGAAATTTATTACCTTTAGCATGCTCATCTTTTTTGCGGTTTGG
GTAACCTTTATCCCCACTTACGTGAGCACTCCCGGAAAATACACGGTGGCTGTGGAAATA
TTCGCAATTTTAACATCGAGCTTTGGGTTGTTGTGCTGCATCTTTGCTCCAAAATGCTAC
ATTATATTGTTAAAACCTGAAGAGAACACCAAGAAGCAGCTAACCATTAAAACAGATAGA
AAT
>Scyliorhinus_torazame---BFAA01000307.1-420824-443107---6_exons---phobius-tmhmm
ATGAATGCGGAGCGCATTTCCATGATCATGATGTACCTCCATCCGTTTTGGGTTCTTTTG
TTACTTATTTCAATCGAAACTTTGCTTTCTACAGTCGAACATTTGTGTAAACTTCGGGAG
AAGTTCAGCCCCGGAGCATATAAAGATGGAGACATTGTTCTGGGCGGTTTATTCTCCTTA
CACCTAAGAACAGCTCCGAATTATCACTCGTTTCGAAGCCAACCGTCGCCAGTACGCTGC
CTGCATTTCAGCCAAAGGGGGCTGCGCTTAGCCCAAACGATGGTCTTCTCCATAGAAGAA
ATAAACAGGAATGACGAGTTGCTTCCGAACATAACCCTAGGTTACAAGATCCTCGACAGT
TGTGGAACACCCTCTGAGGGACTTAAAGGAGCCCTCAAATTACTTAACGAGGAGGATCAA
CCCGTTTCCAATTACGCATGCGCTGGGTTACCATCCGTACCCGTCATCATTGGAGATGGA
GGATCATCGCAATCTGTCGTAGTTTCAAGGATGGTGGCTCCTTTCAGCGTTAGCATGATC
AGTTACTTTTCTTCCTGCATCTGCCTAAGTGACAAGCACGAGTTTCCAACATTTTTCAGA
ACCATTCCCAGCGATGCCGTTCAAATCAAAGCATTAGTCAGGCTTGTACAGCATTTTAAA
TGGACTTGGGTTGGAGTCGTAGCACAAGACAATGATTATGGCCGATTTGGAATGATGGCA
TTTATTGAAGAGATTGCCAAATTTGAAACATGTGTTGCGTTTATTGAGTTCATCTCACCT
GTTGGTATTGCAGATAGATTGCCTCAAGTCGTGAAGACAATTAAAACGTCATCTGCTAAG
GTGATCATAATATTTTGTGCAGAAAGGTTCACGGCTGCGTTGGTAAAAGAACTCATCCTG
CATAACGTTACTGACATCCAGCTGATAGCGAGTGAAGCCTGGATCACATCAGTCCAACTA
TGGACAGCAGAGAGTTTGAAAATATTGTCGGGAACAATTGGATTTGGAATCAGAAGAGTG
AAAATTCCAGGACTGAGAGAGTTTTTGGTCAAACTTCATCCTTCCACAGAACCACACAAT
CCGTTTGTCGAAGAACTCTGGCGGGAGGTTTTTGGCTGCAGTGTAAAAATCTCAAATCAA
ACACTGGTAGGAACTCTATCATCAGCTTCTTTCAAACCGTGCACAGGTTCAGAGAACTTG
GAGGCAACTGATACTACATACGCCGATGTGTCGGAGTTACGTGGTTCCTATAATGTTTAC
AAAGCTGTATACGCTGTtgcccatgcccttcataatctacAATTATGTGAAAATGGAAAA
GGCCCGTTTGCCAACAAAACCTGTGGCGGGAAGTCAAATATTgtaccttggcagCTGTTG
CACTATATAAAGGAGGTGCAATTTATCAATCATTTCGGTGAAGAAGTAAGCTTTGATAAG
AACGGAGATCCAGTCGCTTCTTATGATCTGATAAACTGGCAGCAGGGCGCAGACGGGACT
GTTCAGTTTGTTGAGGTTGGTTATTATGATGCAGCATTGCCAACTGGAAAGGAACTCGAG
ATGGATGAAGATCGAATCATTTGGCATCAAGATCTGCTCTCTCCGCAGGCACCAGTCTCA
GTTTGCAGCGAAAGCTGCCTCGCAGGGACAAGAAAAGCGGCTCAAAAGGGCCAACCTATT
TGCTGCTTTGATTGTGTGCCGTGTGCTGAAGGAACGATTAGTAATCAAACAGATTCGATG
GAGTGCCTAATCTGTCCATTACAACAATGGTCTAATGAACGAAGAGATCAATGCATTCCA
AAAGATGTTGAATTTCTCTCATTTTACGACACCATGGGAATAACACTCACGGCGGTTTCA
CTGTTTGGAGCTTGTATCACAGGAGTAGTTGCAACTGTTTTCTTATATTTCCTAAACACT
CCCATTGTAAGGGCCAACAATTCAGAGCTAAGTTTCCTTCTATTAATCTCATTAATACTC
TGCTTTCTGTGCTCCATTGCATTCATTGGACAGCCAACGACATGGTCATGTATGGTGCGC
CACACCGGGTTTGGGGTGAGCTTTGTTCTGTGCATTTCCTGTATTCTTAGTAAAACTCTG
GTCGTCCTGATGGCATTTAAAGCAACGCTCCCGGCCAGTAATGCCATGAAATGGTTTGGA
CCCAAACAGCAAAGATCAATCGTCTTCCTCTGCACATTGATTCAAATTATAATATGTGTG
ATCTGGTTAGTGACATCTCCCCCACTCCCATCTAAAAACACCAAGTATCAAAGTGCAAAG
ATTATCCTTGAGTGTGACGTGGGTTCCACAGTTGCTTTCTGCTGTGTGTTCGGTTACATC
GGGCTCTTAGCGGGTATATGTTTACTTTTAGCCTTCTTGGCCCGGGCCTTACCGGACAAG
TTCAATGAAGCTAAATTTATAACTTTCAGCATGCTCATCTTTTTTGCTGTTTGGGTAACT
TTCATCCCAGCCTATGTGAGCACTCCCGGAAAATACACGGTGGCTGTGGAAATATTCGCA
ATCTTGGCATCGAGCTTTGGGTTGCTGAGCTGCATCTTTGCTCCAAAATGTTTCATTATT
TTGTTAAGACCCGAAGAGAACTCCAAAAAACGGTTAATGTCTAAA
>Scyliorhinus_torazame---BFAA01000307.1-502258-511818---6_exons---phobius-tmhmm
ATGTCACTTTATTCCATTTGGAGCGTTTTGCTCCTGATCCCATTCCAGATGGTCGACTCC
TTCGTTGATGAGACATGTGCACTTCGGGAAATGTTCAACCCTGGAATGATTCAGGATGGA
GATGTCATCCTGGGCGGTTTATTCCCGATACATTTAAGAACAGCGCCGGATTATTATTCA
TTCCGATCGAAACCTCAACCAGTGCGCTGTGTGGAGTTTAGCCAAAGTGGGCTGCGTTGG
GCCCTCACCATGGTGTTCGCCATAGAAGAAATAAACCGGAACCCAGAATTGCTTCCTGAC
ACAACTCTGGGCTACAAGATTTTCGACAGCTGTGGCGCACCTTCTGAAGGGCTTAAAGGA
GCTTTCAAATTACTGAAAGGGAAAGACAGGATCATTTCCAATTCCACGTGTGCTGGCATT
CCATCAGTGTCCATGATTGTGGGAGATGGCGGATCATCGCAATCTATCGCAGTATCGCGA
GTGGTGGCCCCGTTCGCCATTGGTATGGTCAGCTACTTTGCTTCATGTGCCTGCCTCAGT
GATAAGCGTGAATTCCCAACATTTTTCAGGACAATTCCCAGTGATACCATTCAGATGAGA
GCTTTAGTCCGGATTATCCACTATTTCAAATGGTCTTGGATCGGAGCTGTGGCTGAGGAT
AACGATTATGGCCGATTCGGGATGAGGGCTTTAATTGAAGAGGCTGCAAAGTTTGAAATT
TGCATCGCCTACATCGAATTTCTTTCACCCGGTCGTACCAGGGAAAGGATGCTTCAGGTA
GCGAACACCATCCGAAGGTCCTCGGCAAAGGTGCTGATAATATTCTGTGGAGAGAGTGAC
ACCTTGTCTTTAGTAAATGAACTGAGAATGCAGAACATTACCGACATCCAGCTGATAGCG
AGTGAAGCATGGGTCACATCATTCCAACTGTGGACAGCGGAAACTTGGGACATTTTAATG
GGAACAATGGGGTTTGGAATAAGGAGAGCGGAAATTGCAGGATTGAGAGAATTTCTCGTC
AAACTCCATCCTACCACAGCAACAGAAAACCCGTTTGTGGAAGAGCTCTGGCGGGACATC
TTTGGCTGCAGTGTACACATCTCAAATCAGACTCTGGGAGGAAATATAACAGCATCTTCT
TATAGACCATGCAGAGGTTTAGAGAACTTGGGGACAATTGAGAGTACATTTACTGATGTA
TCCCAGTTAAGGATTTCCTACAATGTGTACAAAGCGGTATACGCAGCAGCGCATGCACTT
CATAATTTACTAACCTGTGAACATGGGAAAGGCCCATTTCCCAATAAAACCTGTGGCCAA
AAGTCAAACCCACTATCCTGGCAGCTTTTACAGTACCTGAGGGAGGTACGTTTCACAAAC
CAGTTTGGGGAGGAAGTAAGTTTTGATGAAGATGGAGATCCTATCGCTTCCTATGACTTG
ATAAACTGGCAGAAGCTTCCTGATTTGTCAGTTGATTTTGTGAAAGTTGGTTATTATGAT
GCAGCGATGCCAGAAGGAGAAGAACTGGCGTTGGATGAAAGTAGAATAATTTGGCACAGA
ACATCGATGGAAAATAAAGTCCCTGTGTCAGCATGCAGTGATAATTGTGGCGCCGGAACA
AGAAGGGCTGCCCGCAAGGGGCAGCCTGTTTGCTGTTTTGATTGTTTACCATGTGCTGAT
GGGGAGATCAGTAACCAGACAGATTCAATAGAATGTATCAAGTGCCCAACAAATTACTGG
TCCAACGTTCCAAAAAATCAATGCATTCTGAAAGAAATTGAGTTCCTTTCCTTCCACGAC
ACCATGGGAATAACACTGGCGGCGATTTCACTGATTGGAGCTTGTATCACAGGAGTTGTT
GCAGTTGTTTTCTTATATTTCCTAAACACTCCCATTGTAAGGGCCAATAATTCAGAGCTA
AGTTTCCTTCTGTTAATTTCATTAATACTCTGCTTTCTGTGCTCCATTGCATTCATTGGA
CAGCCAACGCCATGGTCATGTATGGTGCGCCACACTGTGTTTGGGGTGAGCTTTGTTCTG
TGCATTTCCTGTATTCTTAGTAAAACTCTGGTCGTCCTGATGGCATTTAAAGCAACGCTC
CCGGCCAGTAATGTGATGAAATGGTTTGGACCCAAACAACAAAGATCAATCGTCTTTCTC
TGCACATTGATTCAAATTATAATATGCGTGATCTGGTTGGTGACATCTCCCCCACTCCCA
TCTAAAAACACCAAGTATCAAAGTGCAAAGATTATCCTTGAGTGCGACGTGGGGTCCACA
ATTGCTTTCTGGTGTGTGTTAGCTTACATTGGCCTCTTAGCTTGCATGTGTTTGATTTTG
GCTTTCCTGGCCCGGGCCTTACCGGACACGTTCAATGAAGCGAAATTTATTACCTTTAGC
ATGCTGATCTTTTTTGCCGTTTGGTTAACTTTTATTCCAACTTACGTGAGCAATCCTGGA
AAATACACGGTGGCGGTGGAAATATTCGCAATTTTAGCATCGAGCTTTGGGTTGTTGGTA
TGTATATTTGCTCCAAAATGTTACATTATCTTGTTCAAATCAGAAGAGAACAGCAAAAAA
CACCTAATGGGTAAAAATGCGCCACAC
>Scyliorhinus_torazame---BFAA01000307.1-612939-639152---7_exons---phobius-tmhmm
ATGTATTGGACATTTTCTTTCGTCTTATTGCACTCTCTACTCTCACCCCAATCCAAAGCA
ACTGGATTATGCAAACTGCAAGGAAACTTTGTTTCGCCTGGCATGGCACATTACAGCGAC
GTGACAATTGGGGGATTGTTCCCCGTCAGTTTGTATGTTAATGTACCAGAGCTTCACTAC
AGGGCCAAGCCTGAGGAGTTACGCTGCACCGGGTTTGATTTCAGAGCCTTTCGCTGGTTG
CAGACGATGATCTTTACCATTGAAGAAATTAACAAGGATCCGAGGATTTTGCCCAATATC
ACTCTGGGCTACAGGGTGTACGACACTTGTGATATCTACTCTCTGAGAGCAGCTATGACA
TTTCTCAGTGGTGCTGAAGAGTTAATGTCAAACAATACGTGCCGAGGAGCAGTGTCTGTT
CCAGCAATAATCGGTGAAGCCGGGTCGCTTCAGTCCAGCATCATTGCGAGTACAACAGGA
CCGTTCCAGATTCCCATTGTAAGTACAACAGGACCATTCCAGATTTCCATTgtgaatgaa
gagATCAGCTACTTCTCTACTTGTACCTGTTTGAGTGACCGGCGCAAATACCCGGCATTT
TTCCGGACGGCGCCCAGCGACTATTTTCAGACCAAGGCTTTGGCGCAACTTGTGAAACAT
TTTGGCTGGACGTGGATTGGAGCTTTTGGCAATGACGACGATTACGGCAGATTTGGGATT
CAGCAATTCATTGAACAAGTCACTGACTTTGGCGCTTGTGTCGCCTTCTCGTACATTCTA
CCCAAGATTTACGACGCGGCGAAGATATCTCAAATGGTGAACGTTATAAAAAGATCTTCG
GCTAAGGTCATTATCGTCTTCACCCCCGAAAGGGAAATGCTCCAGTTGATTGAGGAGATC
GCTCGCCAGAATGTCACCGGAATCCAATGGCTTGCTAGTGAAGCGTGGGTCACTGGGACG
GTGCTTTACACCGAGCAGTTCCTGCCCTACCTGGAAGGAACGATTGGCTTTTCATTCCGC
AGAGCAGAGATCCCTGGGCTCCGGGAATTCCTTCTCCAAGTGAAACCTTCCCCGCACGAG
AGCAACAACTATGTCAATGTGTTCTGGGAGGAGTTGTTTGCCTGTAAATTTAAGCAGCCC
AAAAATAGCACCGACGGAGCAAGTATCGGAGCCCGTGTATGCACAGGATCCGAGAGTCTG
GGAGACATCAATACCATATATTCTGACACCTCACAACTGAGAGTGTCGTACAGTGTGTAT
AAGGGCGTTTACGCCATTGCCCACGCACTGCATCGTTTAAGCTTATGCGAGAGTGGGAAA
GGACCTTTTATAAACAGCACTTGTGCAAGTATACACAGTTTTGAACCGTGGCAGctcctg
catTACCTTAAGGAAGTCAGATTCACCGACCATTTCGGAGGGGAAATAGGATTTGATGAA
AATGGAGATGCAATTGCTTCTTACGATATGATTAACTGTCAGAGAGGCCCCAGTGGTAAC
ATTGAGTATGTCCAAGTCGGTCGTTTTGATGCTTTCGCGTCTCCAGGGCGGGAACTTTCT
CTGGAGGAACATTCCATTGTTTGGACAGGTGGCAAAGCTGAGCCTCCATGGTCAGCGTGC
AGTGAAAGCTGCCCCCCTGGGATGAGAAAAGCCTCTCGAAATGGTGAACCTCTTTGTTGC
TTTGACTGTGTGCCGTGTGCGGAAGGGGAGATCAGCAATGCAACAGATTCCGTGGAGTGC
AAGAAATGCTCTTCAGATGACTGGTCAAGCAGTGACAGGACAGTGTGCATCCCCAGGGAA
ATCGAGTATCTTTCCTTTGAAGATGGAACAGGCATGACATTGGCGATAATTGCATTGTTG
GGAGCCTGTCTAACGGTCGCAGTTCTGGCCATTTTCTTTAGACACAGGGACACTCCTATC
GTAAAAGCGAACAATTCCGAACTGAGCTTTCTTCTCCTGAGCTCCCTAGTCTTGTGCTTC
CTGTGTTCCCTGACATTTATTGGTCGGCCAACCGTCTGGTCCTGTATGCTGAGGCACACG
GCTTTCGGAGTCATCTTCGTGCTCTGTATCTCATGTATACTCGCTAAGACTGTGGTGGTG
TTGATGGCATTCAGAGCGACGCTTCCCAGCAGCAACGTGATGAAATGGTTTGGACCCGCC
CAGCAGCGGGCTGTGATCTTTCTATGTACCTGTGTCCAGGTTGGGATCTGCGCCGCGTGG
TTGGTCAGGTCGCCCCCATTCCCAATTAAAAATACTACTTACCAAAGCGCTAAAACCATC
CTCGAATGTAATGTGGGCTCAGACGTGGCTTTCTACACTGTACTAGGTTATATTAGCTTC
TTGTCTTGCATCTGTTTTGTATTGGCCTTTCTGGCGAGGAAGTTGCCCGACAAATTCAAC
GAGGCTAAATTCATAACCTTCAGCATGTTGATCTTTTTCGCAGTGTGGATGGCCTTTATT
CCTGCCTATGTCAGCTCACCCGGCAAATACACGGTGGCAGTGGAGATCTTTGCCATCTTG
TCATCAAGCTTTGGGCTGCTTCTGTGTATTTTCGCCCCTAAATGCTTCATAATATTGCTG
AGGCCAGAGAACAATACGAAAAAGATGCTCATGAGTAAACAG
>Scyliorhinus_torazame---BFAA01001691.1-123493-130217---4_exons---phobius-tmhmm
ATGTCACAAAAGAAGATTACATTTCACAATCACTTACTTTCATTTTTCTCAAAACATTTG
CAGGTCAGCTATTTTTCTACTTGTGCATGTTTAAGCAACAAACAAGAATATCCTACATTT
TTCAGAACTGTACCAAGCGATTTGTTCCAGGCTAAGGCTTTAGCTCAGCTTGTAGAACAT
TTTGGCTGGACTTGGATTGGGACCATTGGAGGTGACAATGAATATGGTCGATATGGAATT
CAAGCATTTAGAGAGCTTGTTGAACAAGCTGGAGTCTGCATCGCTTTCTCAGAAATGGTT
CTCAGAACGTATCCTGAAGAAAGAATATTGAAGATTGTAGATGTCATAAAATTGTCCACT
GCAAAGGTTATCTTGGCTTTTGCTTCCGAGGGTGACCTATACCCTTTGCTGAAGGAAATA
GTCCATCAAAATATCACTGGCATTCAGTGGATAGCCAGCGAAGCTTGGATTACAGCGACA
AGACCCTCCACAAAACACAATTTCAAATCTCTCGGGGGAACAATTGGATTTGCAAGTCAC
AAAATGGCAATACCAGAATTGAGACATTTTCTTATGAGTCTACGCCCTACAGCATATTTT
ACTGGCGGTTTTGTAAATGCTTTTTGGGAAGCAATGTTTGGTTGCACATTTAATAGGGGC
ATATCTGTGCTCAGTACCAAGCAATGTACAGGGCATGAAAACTTACTAAAGGCTAATGAC
TCCTTCTTTGATGTAACTCATTTGAGAGTTTCCTATAATGTCTACAAAGCAGTCTATGCC
ATTGCTCATGGACTCCACAGCCTGCTATTTTGTGAAGATGAATCAATGGGACCTTATCTT
TGTGCTAATGTTTCAAACATCAAGCCATGGCAGCTATTCCAGCATTTGAAAGAAGTAAGA
TTTACAAATCGCCTTGGAGAGCATGTATATTTTGATCCAAATGGGGATCCCACTGCATCC
TATGATATTATAAACTGGCAGGAGAACCAGAATGGCTTGGTCGAACATGTAACAGTTGGC
TACTTTGATGCATCCGCAGCAACAGGAAAACAGTTTATGATAAATGAAGATAGTGTTATT
TGGCATGGGAACACAACAAGAGTGCCACAGTCAGTGTGCAGTGAAAGTTGCCCACCTGGC
ACAAGGAAGGCCGTACAAAATGGACAACACATTTGCTGCTTTGACTGCATACCATGTGCG
GAAGGTGAAATCAGTAATATAACAGATTCATTAGAGTGCTTGAAATGCCCTCTGGAATAC
TGGCCCAGTGATGACAGCCAAAGATGTGTACTGAAAGAAGTTGAGTTTCTCTCCTTTGAA
GATACGATGGGGATTATCCTGATGACATTCGCATTATTTGGAGCATGCATCACTTTGATT
ATTGCTTCGGTATTCCTATACCGCAAAGATACCCCCATAGTTAAAGCCCACAACTCTGAA
CTCAGTTTTCTGTTGTTGTTTTCATTGGTACTTTGTTTTCTCTGCTCACTTACATTTATG
GGCAAGCCTTCAGTCTGGTCTTGTATACTGAGGCACACATTGTTCAGCGTCACCTTTGTC
CTTTGTATGTCCTGCATATTGGGGAAAACGATTGTCGTGCTGATGGCATTTAAGGCAACT
GTCCCCCAAAATAATCCAATGAAATGGTTTGGGCCTTTGCAACAAAGGCTCATCGTTTGT
GCATGCACTTTCATCCAAATTGTGATCTGCGTCACTTGGCTTGCTATAGCTCCCCCATTC
CCAACAAAATACTTGCAGTATCACAATGCAAAGGTTATTCTGGAATGTAATGTCGGGTCT
CCAATAGCCTTCTACTGTGTATTAGGTTACATTGGCATTTTATCATGCTTGTGCTTCGTG
TTAGCTTTTCTGGCTAGAAAGCTACCAGGCAATTTCAACGAAGCGAAGCTCATAACCTTC
AGCATGCTTATCTTCTGTGCAGTGTGGTTAACGTTCATTCCAGCCTATGTAAGCTCACCT
GGCAAATACACGGTTGCTGTTGAAATCTTTGCTATTTTGTCATCCAGCTTTGGTTTGCTT
TTCTGCATTTTTGGTCCCAAATGCTACATTATACTGTTCAGACCAGAGAAAAACACAAAA
CGGAATCTGATGGGGAAAATACCTTCAAAAAAGCTT
>Scyliorhinus_torazame---BFAA01001691.1-152841-159871---6_exons---phobius-tmhmm
ATGCATTGTTTTCCGCTTTGGGTCCTATTAACTATGTTAGCACCCGCAAGGGCAACCTAT
CAACCAACCTGTAAGCATTGGGAGAAATTCGATTTACTCAGTTTCTCCAAGGATGGGGAT
GTTGttctgggtggaattttcagCCTGCACTCCCGTGTCGAGGATCCGGAGCTTTCATTT
GAAACCCAACCCAAAGGGGCAAAATGCAAAAAATTTGATTTCAGAGAATTTCGCTTTGTG
CGAGCAATGATGTACGCCGTTGACGAAATAAACCGGAACCCGACGCTCCTGCCGAATATT
ACACTGGGTTACCAGATTTACGATTCTTGCGGCATGCCATCCTTATCTATCAAAGCAGCC
TTTGAGATTTTGGATGGGCAAAGGGATGCTGGTTCAGAGGAGGACTGCAGGAATATTTAT
GCTATTGTTGCTGATTCGGGGTCCTCTCAGTCCGCCGCAGTAGCAAGGTTACTGAATCCT
TTCGGAATCCCCATGGTCAGTTACTTTTCAACGTGTGCATGTTTGAGCAACAAAAAGGAA
TATCCGTCATTTTTTAGAACAATACCCAGTGACTACTATCAGGCACGGGCCTTGGCGCAA
CTCGTGAAACACTTTGGATGGAATTGGATTGGAACGATCAAGAGTGACAACGACTATGGT
AACTTTGGGATGCAAGCGTTCATCGAGGCCGTGCGGGAGCTCGGGGTTTGCATTGCCTTT
ACAGAGTCGTTTTACAGGACCTATCCCAGGGAAAAGCTCCTCAAGACTGTGAGAGCTGTG
AAGGAATCAAGCACAAAAGTGATTGTAGCTTTCGTCGCTGAAGGTGATATGGCCATTTTG
CTGAAGGAGATCGCGAGACAAGATATCACCGGCATCCAATGGATAGGAAGCGAGGCTTGG
ATATCCACACCGATTCTGCCCTCAGAACAAAGGCGGAAGTTTCTCATTGGAACATTGGGC
ATCGCAATACGTCAAGTAAATCTCCCCGGTTTTCAGGAATTCCTAATGCAAGTACACCCT
TCGGCAGACCCAGGAAATAGTTTACTGGAAGAATTTTGGGAATCAACTTTCAGTTGTCGT
CTCAGCTCGCCGCGAAATAAAGCAAATGGAACGGAACAAGAATGTACAGGGAGAGAAAAA
TTGCAAACAATTAAGAACACCTACACCGATTCATCTCACCTGAGAGTTACGTATAACGTG
TACAAAGCAACGTATGCTCTTGCACATGCTCTGCACAATATGTTCTCATGCGAAGCCATG
AATGGAGCATCCACTACTAGCACGTGTAAACATGCTTCTAATTATCAATCACAGCAGCTT
TTGCAGTATTTGAAAGCGGTCAATTTCACCACTCGGACTGGTGAAACTGTACACTTCGAC
GAAAATGGGGATCCAGTTGCAACTTACGACATCGTAAATTGGCAAAGCGTTGGGAATAGG
GCTGATGTAGTAAGTGTCGGATATTATGATGGATCCGCACCCCCAGGCCAAGAGTTCATC
ATCAACGAAGGAGCCGTTGTCTGGAGCGGAGGCCAGAGAAAGGTACCACAAGCAATTTGT
TCCACAAGCTGTACCACTGGAACAAGGAAAGCTGCCAGAAAAGGACAACCTATTTGCTGC
TTCGATTGTATAGAATGTGCTGAAGGTGAAATCAGTAACGTGACAGattCAGTAATATGT
CTAACATGCCCTTGGGATCAATGGTCGAATGAACAGCGAGACCTATGCATACCGAAGATG
ACCGAATTTCTTTCCTTCGAGGAGATCATGGGGATTGTTTTAGTTACGTTGGCTTTAGTT
GGAACaggcttcactgtaactgtaaccaTCATTTTCTACATTCACATAAACACTCCCATT
GTTAAAGCTAACAACTCAGAATTAAGCTTTCTGCTTCTTTCTGCTTTAGCACTGTGCTTT
CTCTGCTCAATAACGTTCATTGGAAAACCCTCAATCTGGTCTTGCATACTACGTCACATA
GCTTTTGGCATTACCTTTGTCCTTTGCATTTCTTGTGTTTTGGGCAAAACGTTGGTTGTG
ATGATGGCCTTTAATGCAACCCTTCCTAATAATAACATGATGAAGTGGTTTGGGCCAATA
CAACAACGCTTAGCTGTTTTAATTCTTACACTTGTACAATGTCTAATATGCACAGTCTGG
TTAATTACATCACCACCTCATCCATTGAAAAATGTTGACTATTTTAAGGACATAATAATT
TTAGAATGTGATGTTGGGTCTGCGGCAGCTTTCTATTGGGTAATTGGTTACATTGGATTT
TTGTCTTGTGTTTGCTTTCTGGTTGCCTTCTTAGCCCGCAAACTGCCAGACAATTTCAAT
GAGGCTAAGTTTATTACATTTAGCATGCTTATATTCTGCGCAGTTTGGATAACATTCATT
CCAGCTTACATAAGTTCCCCTGGTAAATACACTGTAGCTGTGGAAGTGTTTGCTATTCTG
GCATCTAGCTTTGGTCTACTTGTCTGCATTTTTGTTCCGAAATGTTATATTATTCTACTA
AGGCCAGAGACTAATACAAAGAAAAACTTGATTGGTAAAGTAGCT
>Scyliorhinus_torazame---BFAA01001691.1-170744-186111---6_exons---phobius-tmhmm
ATGCGGCGGAGGATGTTAGTAATGTATCCCCAGTTGTTTTGGGCGCTGTCTTTATTTCGT
TTCTTCCCAGCCCACGCCACGGATGaagcgtcctgcgaacgctgGGGGGCCGATGATTTG
CTGAACCTGTCTAAAGACGGAGATATCATCCTGGGCGGAATTTTCCGTGTACACGCCGAA
GTGAATCACCGGGACCTGACATTTAAAATCCAGCCGCAATCTTTGACCTGCACAAAATTC
TGGTTCAGGTTTTTCCGTTTTGCTCTCACCATGATATTCGCCATTGACGAAATAAACCAG
GATTCAACTCTGCTTCCCGATGTTACACTGGGGTATCGGATTTACGACGCATGCACCACG
CCGAGTTTATCACTGAAAGCAGCATTTGAATTTTTGAACGGACGCCAAGATATGTCACAG
AACAATCCCTGTAAAAGGACACCCCTGATCTCCGCTGTTGTTGGTGATTCCGGGTCATCG
CAGTCTTTAGCAATAGCCACTCTCATCGGCATTTTCAGGATCCCCATGGTCAGTTACCTT
TCGACCTGTGAGTGTCTGAGCAACAGAAAGAAATATCCGTCATTTTTCCGAACGATCCCA
AGTGATTACTTCCAAGCCAAAGCCTTAGCCCAGCTTGTGAAACATTTCGCATGGACATGG
ATCGGGACTGTTAGAAGTGATGATGACTATGGGAACTTCGGAATGCAGGCTTTCACAGAG
GCTGTGCAACAATTAGGCGTCTGCATTGCCTTTTCGGAGACATTTCATGCAATTTACTCA
AGGGACAAATTGCGAAAAACTATCGCGACTATAAAGAACTCATCCACAAAAGTCGTGCTC
GCCTTTCTCGCGCAGTCTGACATGGAGGTATTAATCAAAGAGATAATACGGCAAAACGTG
ACGGGCATACAGTGGATAGGAAGCGAGGCGTGGGCTGCCACCTTAGTGGTGCCAGCCGAA
GAAAGTAAACGATTCCTCTCTGGCACCATTGGGATTGCGATCCGCAAAGTGGATATCCGA
GGGCTGAAGCAGTTCTTGATGCAAGTCCACCCTTCTCTGTATCCAGGAAACCTTTTAGTG
AAGGAGTTTTGGGAAACGACGTTCGGCTGTATCTTTAACAACAGAGGAAACAAAACAAGC
GACCCGGGGATTCATGAATGCACAGGAAGAGAGGATTTGCAGACAGTGCATAATTCATTG
ACCGATGTATCACAGTACCGagtggaatacaatgtgtacaAAGCAACTTATGCCATCGCT
CATGCTCTCCACAATATGCTGTCGTGCAAAAGTAGAACGGAACTGTTTTCCAATAACAGT
TGCACAAATGATCTGAACTTTGAACCGTGGCAGCTTCTGCATCACATGAAAACATTAAAT
TTCATCACCAAGATGGGAGAAAAGGTGAATTTTGATGAAAATGGGGATCCAGTCCCCACC
TATGACATTATAAACTGGCAGACAAATGCCCTTGGTGAGACTGAAATTGTAGATGTTGGG
CATTATGATGGATCCGCTCCTGCAGGTCAAGAATTTCTGATAAATGAAGAGGCAATGGTA
TGGAGTGGGGGTCAAATTATGGCTCCAAAGGCGGTTTGTTCTGAGAGCTGCACCCCCGGC
AAAAGGAAGGCAACAAGGAACGGAGAACCAAAGTGTTGTTTCGATTGTTTACCGTGCCCA
GAGGGTGAAATTAGCAACACCACTGATGCTACAAATTGTATCAAATGTCCTCTGGAATAC
AGGTCCAATCAGGAGAGAGATCGGTGCGTGCTGAAGGAAATCGAATTCCTTTCCTTTGGA
GAGACCATGGGAATTATTCTGCTCGCTGTGGCACTGTTTGGAGCCTGTATCACGATGGGG
GTATTTTCCACATTCTATTTTTACAAAGACACTCCAGTTGTTAAAGCCAATAATTCCGAA
TTaagtttcctcctccttgtgGCGTTAACCTTGTGCTTTCTATGTTCAATCGCGTTCATT
GGAGAGCCCTCGGTCTGGTCTTGCATTTTACGCCACACAGCTTTCGCTGTCATCTTTGTC
CTCTGCATATCGTGTGTTTTGAGCAAAACGGTTGTCGTGGTGATGGCGTTCAATGCAAAG
TTTCCCAACCACAATATGATGAAATGGTTTGGCCCGACGCAACAGCGGCTCACTGTTGCC
TTTCTTACAATGGTGCAGTGCTTAATCTGCACAGTCTGGCTGAGCACTTTACCTCCCTAT
CCTCGAAAGAACAGCGCTTACGCAAAAAACAGAATCATTTTCGAATGCAACGTAGGTTCT
GCAATAAACTTTTACTGTGCTCTGGGTTACATTGGAGTATTGTCTTGCGTGTGTTTCCTG
GCCGCCTTTCTAGCTCGCCAACTTCCCAACAATTTTAATGAAGCGAAACACATCACTTTT
AGTATGCTTATCTTTTGTGCCGTGTGGGTTACTTTCATTCCAGCCTACATTAGTTCTCCT
GGGAAGTATGCTGTGGCCGTGGAGGTGTTCGCTATTTTGGCCTCTAGTTTTGGGTTGCTT
ATCTGTATctttgccccaaaatgttacattATCCTGTTTAAACAATCAGAAAACACCAAG
AGGCACATTATGGGTCAT
>Scyliorhinus_torazame---BFAA01001691.1-311250-323121---6_exons---phobius-tmhmm
ATGAAAATGCACCTGTCTTTAACCGGGGGGATATTTGTATCCGTCCTTGCTTCGTTGTGG
GGAAATGATAACAATGTCTGCAAACAGTGGGGCACCTTTGATTTGCCAGGCTTCTTTAAG
GCCGGGGATGTTGTCCTGGGTGGATTATTTAGTGTTCACTCCAATGCGGAGCATGGGGAG
CTCTCCTTTCTGAACCAACCGGGTGCGATAAAATGCAAAAGCTTTGAGTTCAGGGAGTTT
CGCTTTGTGCAGACGATGATATTTGCCATAGAAGAAATAAATAACGATTCGTCCTTACTC
CCGAATATTACACTGGGCTACAGAATTCACGATTCGTGTGCTCTGGCGCATCTGTCCATG
AAAGCAACTCTCCAGATGATCAACACAGAAGGAGCAGACTCTTCAGAGGCCATCTGTAAA
ACATCCTCGGCGGTTTCTGCTATTATTGCCGATTCTAGTTCATCGCAATCTGTAGCGATA
GCAACTTCAATTAGTCCTTTTAGAATTCCCGTGGTGAGCTACTTTTCCACGTGCGCCTGT
CTCAGCAATAAAGTGGAATATCCTTCCTTTGTACGAACAATCCCGAGTGATTACTTCCAA
GCCAAAGCCTTAGCCCAGCTTGTGAAGCGATTTGGGTGGACGTGGATCGGGACGATTAGA
AGTGATGATGACTATGGGAACTTCGGAATGCAGGCTTTCACAGAGGCTGTGCAACAATTG
GGCGTCTGCGTTGCGTATTTTGAGTCTTTTCACAGAAAATACCCGAGGGAGAGATTGCTC
AAAATGGTAGAGGTCATAAAGAAATTTAGCACCAAAGTTATCGTGGCATTTCTTGCGCAA
GCTGATATGGCCATTCTCCTGAGTGAAGTTGCTCGACAGAATATCAGTGGCATCCAATGG
GTAGGGAGCGAAGCCTGGATTTCCACTTCACTGGTCACTCCCCAAGAAAACAGGCAATTC
TTAACTGGAGCCATAGGGGTTGCAATCCGTAAAGGAGATGTGCCCGGCTTAAAGGAGTTT
CTCGTGAACATCCGTCCTTCCGTTTACCCGCGAAACGCTTTGATGAAAGAGTTCTGGGAA
GCAAGTTTCGACTGTATTCTGGGACCGACCGAACACAAATCGGAAGCATTGGAATCCCCC
TCACTGAAAACTGAATGCAAGGGGGAGGAACAACTTCAGCAATTGACCAATGCATATACC
GAAGTATCAGAGTTCAGGATTACCTACAACGTGTACAAGGCGGTGTATGCTCTAGCCCAC
GCACTGCACAATATGCTCATCTGTGAACGAGGAAAAGGGCCGTTTGAGAACGGAAAATGT
GCAATGATTTCAGCTTTCGAACCTTGGCAGCTCCTGCATTATATAAACTCTGTCAATTTC
GCAACCAAAGCTGGTGAAAAAGTGCATTTCGATGAAAACGGAGATCCGGTTCCAAGGTAT
GACATTGTAAACTGGCAGCCCAATGACTTTGGCGGCGCTGATGTTTTGACTGTCGGGAGG
TACGATGGGTCGGCGCCTCCAGGGAAAGCACTGACATTAAAGGAAGAGGAGATTGTGTGG
AGTGGCGGAAAGAGCGAGATTCCACGAGCAGTGTGCTCTGAAAACTGCCCCCCCGGAACG
AGAAAAGCAGCAAAAAAGCACCAACCGCTCTGTTGTTTTGACTGCATCCCGTGTGCCGAT
GGAGAAATCAGCAACACTACAGATTCGATACGCTGCATCAAATGCCCCCCCGAATATTGG
ACTGGTCTGAAGCGAGATCAATGTATACCGAAGCAAATTGAATACCTGGGGTTTACCGAA
ATAACAGGAGTTGTATTGATGGCACTTACAATAGTTGGGGCGGTCCTCACAATGGGTGTA
GCCGCTCTTTTCTTCGTTTACAAACGCACTCCTATTGTTAAAGCTAACAACTCCGAGCTC
AGTTTTTTCCTGCTGTTTGCGCTCACCTTGTGTTTCCTTTGCTCGTTCATTTTCATGGGC
GAGCCAACATTTTGGTCTTGTATCTTCCGCCACGTGACATTCAGCATTACTTTTGTCTTT
TGCGTTGCCTGTGTTCTGGGGAAGACAGTTGTTGTAGTCATGGCGTTTAAGGCCACAGTT
CCGAACAGAAATATGATGAAATACTTTGGGCCCACACAGCAGCGGCTGACCGTGTGCGCC
CTGACAATGGCGCAGAGTTTCATCTGCACAATCTGGCTAGCTACCTCGCCGCCTTTCCCA
CGTAAAAACATCAACTATTTTAAGGATAAAATCATTCTGGAATGCGATGTGGGATCGACA
ACCGCCTTCTATTGTGTGCTGGGCTTTCTGGGCCTTCTCTCCTGTGTGTGTTTTGTCGTT
GCATTTCTAGCTCGAAAACTGCCCGATAATTTCAATGAGGCCAAATTCATAACCTTTAGC
ATGCTTATATTTTGTACAGTGTGGATAACCTTCATTCCAGCCTATACAAGCTCGCATGGG
AAGTTTACGGTAGCCGTCGAGGTGTTCGCTATTTTGGCATCCAGCTTTGGTCTTCTTGTC
TGCATTTTTGCTCCTAAATGTTACATCATTTTACTAAGACCAGAATATAATACTAAGGAA
CATGTGATGGGCAAAGTGAATTCCAAGAAATTG
>Scyliorhinus_torazame---BFAA01001691.1-352157-366629---6_exons---phobius-tmhmm
ATGAAATGCAGCAATATATCAACCCACAGTCTGTTTCCGGTAACAGTCGCTATGAACGGG
CTattgctttgggggatgttgttAACGGCGATTGTTACCATGTTGAGAACAGATAGTCTC
acatgcagacaccgggaaatGTTTGATTTGTTCAGTTTGTCGAAGGATGGGGACATCATT
ATCGGCGGAATCTTTGTTCTGCACTCCAGTGTGGAGAAACTTGGCCTCTCATTTGAAACG
AGGCCCAAAGCAGTGAGATGTAAAAGTTTTGAATTTCGAGCACTCCGTTTCATACAGGCG
ATGATTTTTGCCATAGAAGAGATAAACAAGAACCCAGACCTCCTCCCAAATCTTACACTG
GGCTACAGGATTTACGACTCCTGCAACCTGCCTCATTTTTCCGTCAAAGCTGCTTTCGAA
TTGGTGAACGGTCAGGAACCAACATCCTCGGGCCAGACGTGTCAGCAATCCTCCCTGGTC
CCCGCCATTGTTGCCGAATCGGGATCGTCACAGTCTTTGGCTGTCGCCGCGTCAATCGGC
CCATTCAGGGTCCCCATGGTGAGCTATTTCGCTACTTGCGCCTGTCTCAGCAACAGGAAG
GAATTTCCTTCGTTCTTTCGAACTATTCCAAGTGATTACTTTCAGGCGAAAGCTTTAGCC
CAGCTCGTCCAGAGGTTTGGATGGACGTGGATTGGGACGGTTAAAAGCGACAACGATTAC
GGTAATTTTGGAATGCAGGCCTTCACTGAGATTGTGCAGAAACTCGGAGTTTGCATCGCT
TTCGCCCAGTCGTTCCACAGGACGGACCCGGAAGAAAAGTTACTTCGTATTGTCCACATC
ATAAAAACATCTACGGCCAAGGTGGTGGTGGCGTTTCTTGCTCAAAGGGATATGGCCATG
TTATTGAGAGAAATTGCGCGGCAAAATATATCTGGCGTCCAATGGGTGGGGAGTGAGGCC
TGGATTGCAACCTCTCTTCTCCCCCCACATCACAATAAGAGGTTCGTTACTGGAGCGATT
GGGGTTGCGATCCGGGCAGTGGACATTCCAGGGTTCAGGGACTTTCTAATGCGTCTCCAT
CCGTCTGTTTACCCTGGCAATCCTATCGTGGAAGAGTTTTGGGAAAAAACGTTCAGCTGT
AGCCTgagagaaaacaatacagggatcCCACCATCTGCCTTTCACAGCAACCAATGCACT
GGAAGAGAGAATCTACAGACAGTGTCTAACACCTATACAGATGCGTCTCAACTGAGAGTT
ACCAATAAAGTTTACGAAGCCACTTATGCTGTAGCCCATGCGCTTCAGAATATGTTTTCC
TGTGAAGATGGCAAAGGCCCCTTTCTCAATAAATCCTGTGCAACTATTTCGAAGTTTCAG
CCATGGCAGCTTTTGCATTACATGCAAACAGTGAATTTCACAACTAAAATTGGAGAAAAG
GTAAATTTCGACGAAAATGGGGACTCGGTGGCAACGTACGATATTGTCAACTGGCAGCTG
GATGGCGAGAGCAAAGCTGTGGTACTGACGGTCGGGCACTATGACGGGTCCGCGTCAcca
ggacagcaagtcatgctaaaTGAAGGGTCCATTGTTTGGAGCGGCGGTCAGAGCAAGGTT
CCTCAATCGGTTTGCTCGGACAGTTGTCCACCCGGAACGAGGAAAGCTGCTCGGAAGGGA
CGGCCCATTTGTTGCTTTGATTGCGTCCagtgtggggaaggggaaatgaGCAACAGCACA
AATTCAATCGATTGCATGAAATGCCCCAGCGAGTCCTGGCCCAATGCACAACAAGACCAG
TGCCTGGAAAAGAAAGTTGACTATCTGTCTTTTGAGGACATCCTGGGAATTGTCCTGACC
ACACTTGCCTTGTTTGGAGCTTCCACCACGGCCACTGTTGGCTGCATTTTCTTGTTTCAC
AAAGACACACCAATCGTCAAAGCCAATAATTCGGAGCTGAGCTTTCTCCTTCTCTTCGCA
TTGACTCTCTGTTTTCTCTGTTCTCTTACATTCATCGGCCAGCCCTCTGGGTGGTCCTGT
ATGTTACGCCACACGATGTTCGGGGTTATTTTTGTCCTCTGCGTTTCCTGTGTTTTGGGG
AAAACGATCGTGGTGGTGATGGCGTTTCAGGCACAACTTCCCAGCAGCGACGTGGCCAAG
CGGTTTGGTCCTTCCCAACAACGCCTGACCGTGTCTGGCCTCACGCTTGTACAGTGCTTC
ATCTGCACCGCCTGGCTAACGACGTCGCCGCCCTTTCCTACCCAAAACACGAAATACTTC
CAAGAGGTGATCATTCTGGAATGCGATGTGGGATCTGAGGTGGCATTTTATTGCGTCCTC
GGTTACATTGGCTGCCTGTCCGCTGTTTGCTTTGTTGTTGCATTTCTAGCTCGTAATTTG
CCGGATAGTTTCAATGAGGCGAAATACATCACATTTAGCATGCTCATCTTCTGCGCCGTC
TGGATATCATTTATCCCAGCTTATGTCAGCTCCCCTGGGAAGTTTACGGTAGCGGTGGAA
GTGTTTGCTATTTTGGCCTCGAGCTTTGCTTTACTTTTCTGTATTTTTGCTCCTAAATGT
TATGTAATCTTGCTGAGATCCGAGAGAAACACAAAAAAGCATTTGATGGGTAGAGTTCCC
TCT
>Scyliorhinus_torazame---BFAA01002101.1-9299-33887---5_exons---phobius-tmhmm
ATGATCTACACCAtcgaggaaataaacaggaagcagATCCTGGTCCCGAATATTACACTG
GGCTACCAGATTCATGATGGTTGTGGAGACCCAGCTATGTCGACGAAAGTAACCACCCTG
CTCATTAGTGGACAGGAGGAAACCCTTGCTGACCCAAAGTGCAAAACCACCTCTAACATC
CCGGCTATAGTTACAGATGCCGAATCCATGCAGTCTGTCGCAGTTGCGAGAGTCATTACG
CCCTACAATGTGACAATGTTCAGCTACTCGGCCGCTTATGACTATCTCAACAACATGTAC
GAGTTCCCCACCTTTTTCCGGACCATCCCAAATGACTACCACCAGGTGGACGGTCTCGCC
CAGCTCGTCAAATACTTTGGATGGAACTGGATCGGGACAATTCGGAGTAACTCCACCTAC
GGTGCCCTGGCAATGGACGAGATTATCAAAAGCATGCACGGCTTCGGCATTTGCATCGCT
TTCTCTGGAGCTGTTCACAAAACCGACTCCAAAGAGAAGTTGCTGAGTCTCATCAACGTC
ATCAGACAAGCCTCCACCAGGATTATAGTTGCCTTCGTTGCCCAGGCAGACATGGCAGTG
TTGATGCACGAGATTGCTCAGCAGAACCTGACTGGGATCCAGTGGATTGGGAGCGAGTCT
TGGATCACCATGCCCGGCATCTCTCCCAAAGAACACACCAGCTTCCTGGCCGGCACGTTG
GGCTTCGCTGTCCCGAAGGCGATCCTGCCGGggctgaaggaattccttctCGAGGTGCAC
CCCTCCAGATACCCCGGGAATGTCTTCGTGGCCGAGTTTTGGGAAACCACGTTCGAATGC
TCCTGGCAAAAGCCGGAGAACCTCAGCCGGGCGGACGACGCTGCTCAGGTCAACTTGTGC
ACCGGACAGGAAAAGCTGGATGAAATCGACAACCAGTACACCGATACATCGCAGCTGAGA
ATCGCTTACAacgtgtacaaagctgtgtatgCAATCGCACATTCCCTCAACCACATGCTC
TCCAAAACCAACTTTACCTTTTCAGAACTTGACCTTTGGGAGCTACTTCATTATATGTAC
GCTGTGAATTTTACAGCAAAGAATGGAGAAAGCATATACTTTGATGAGAACTTAGATACA
GTCCCCTTGTATGAATTGGTAAATTGGCAGGTGAACTCTGAAGGTGTTGCTCACGTTGTG
ACAATTGGACGATATGATGGACTTATCGCCTTTGATAAAAGACTATACATAAACAAAGAA
AATATAATTTGGATCAATGGGAAAAAAGAGGTTCCCCGTGGAGTTTGCTCAGACAGTTGT
CTTCCCGGCACATGGAAAACAGTCAAAAAAGAAATGCCTCTGTGTTGTTTTACCTGCATA
CCGTGCTCTGACGGAGAGATCAGCAACTTGACAAATTCAATATCTTGCTTGAAATGCCCA
CAAGAATACTGGTCCAATCGGTTAAAGACTCAATGTGTGCCAAAGAGGATTGAGTTCCTT
TCATTTGATGATCAGATGGGAAGTTCACTGATGGCGCTCGCACTGATTGGAGCCTGCCTA
ACCGTGGCCACAGCTCTCATTTTCTATAAGCACAGGCAGACTCCTCTTGTCAAAGCCAAT
AATTCCGAGTTAAGCTTCCTGCTTCTTTTCGCTTTAACACTTTGCTTCCTCTGCTCTCTG
GCCTTTATTGACCGGCCCTCTGAATGGTCCTGCATGTTGCGTCACACAGTGTTCAGTATC
ACCTTTGTCCTTTGTCTCTCTTGCATTTTGGGGAAAACACTTGTTGTGTTGATGGCTTTC
AAAGCCAGGCTTCCCAACAATAAAAATATCAAATGGTTTAGTCGCTTGCAACAAAGATTG
AACGTCTGTGCCCTCACCTCTGTCCAAACTATAATTTGTATTATCTGGCTCACAACTAAA
CCTCCTTTCCCTGTTAATAGCACAAAGTACTACAAGACTGTAATTATACTTGAATGTAAC
TTTGGGTCCTTGGTATATTTCTGCTGTGTGTTCAGTTATATCGGTGCTCTTGCATGTCTG
TGCTGCGCGCTTGCATTTTTAGCCCGAAAGTTGCCAGATAACTTCAACGAGGCGACATTT
ATAACCTTCAGCATGCTTATATTTTGCGCCGTGTGGATCACATTCATCCCAGCTTACGTC
AGCTCGCCTGGAAAGTACACGGTGGCCGTAGAAGTGTTTGCAATTCTGGCATCGAGCTAC
AGCCTGCTGTTCTGCATTTTTGCTCCCAAATGTTACATCATCTTACTTCAGCCTGAAAAG
AACACAAAGAAATATTTGATGCGTAGATCGAATGCAAAACAAATT
>Scyliorhinus_torazame---BFAA01002101.1-48985-88572---9_exons---phobius-tmhmm
ATGTATTACCTTCTACTTTGGGGGTACTTCTCCCTCCTTCCTCGCTGGGCAACCAGCCAG
TCGGTCTGCCAACTTCGGGAGAAGTTTAATTTACCCAGGTTGTATGAGGATGGGCACCTA
ATTATGGGTGGAATCTTCCACTTCCACTATCACATGGTGCAACAGTTGGAGCCTCCTTCC
TTTACAGCTGAACCAAAATCACCAAAGTGTGAAAAGTTCCCTCAgtgctccggtttcctc
ccacagtccaaagatgtgcagattaagtggattggccacgctaaattgcccttagcatcc
aaaaaggttaggtggggttgctgggttacggggatagggtggaagtCCCACAGTTTTAAT
TTAAGGGAATTTCACCTCGCACAGACCATGATCTTTGCTATTCACGAGATCAACAGCAAT
CTAAAGTTGCTTCCCAACATCACGCTGGGGTATAAGATATACGATGCCTGCAGTAGTGAA
GCTGAGTCAGTAAAGGCAGTCATGGCACTCATCAGCGCACAGGATGAAAGCATTTCCGAC
TCCAGCTGTACGGTCACTTCGAAAGTCCCTGTTGTATTCGCTGATGCTGGATTCATCAGA
TCACTCGCAGAGACAACGCTGACTGGTCCTTTCGGAATCCCAACGctagtccttggggtc
agcctgcccccccacccgcccaccaactcgggggttcctacctccacctactgtaccgga
tggactATCAGTTTCTCTGCTATGTGCCAGTGTTTTGGTGAGCATGAATTTGCGACACTT
TTCGAAACCATGCCGGGTGATTCACACCAAATAAAGGCCATCACCTCACTGGTGAAATAT
TTCGGTTGGAATTGGGTGGGTTTAATTCAAAGCACCTCCACGTATATGGCATTGGAGTCA
GACACAATTTTCCAAGAGTTCGAAAGTGCTGGGATTTGCATCGCTTTTCGGGAAGCGTTT
TCTGAGACAGACTCCAGAGAAAGAATACACCAGGTGGTAAACAGTATAAAACACTCCCCC
ACGAAGATTATCATTGCTTTCGCTACCCTGGCAGATATGGAAGTATTGCTTCTGGAGGTT
TTCCGTCAGAATGTGACTGGTATCCAGTGGATTGGGAGCCAGTCTTGGATCTCAATTCGC
AATCTGTCTCCACAACTGAACGCTCGCTTCCTGCTCGGAGCACTGGGGTTCGTTGTCCCC
AACGCAAAAATTCCGGGGTTAAAGGAGTTCCTGCTTCAAGTCAATCCCAAGCAATCTCCC
GGAAATCCTTTGCTCAATGAGTTTTGGGAGAAAACATTCCACTGCTCCATGCAGAATGTC
ACTGGATGCAACCCAAAGGTTCAGCAATGTACTGGAAATGAGCATTTACAAGATGTAGAT
AACCTGTACACTGATACCACTCAGCTGAGAATTTCGTCCCATGTGTACAAAGCAGTCTAT
ATTATCGCGCATGCCCTCCACAACGTATTTTCATGTGGAAATAACAGCTGTCCCAAATGG
TCAGATAATAAAACTTGGCAGCTACTCAATTACTTGAGGACATTCAAGTCCGCGGACACA
CGTGGCAGCAACATACATTCTCACCAAGATGGCAATTGGATCCGGAGATATGAGCTGATA
AACCGGCAAATAAGCACTAGCGGAGCTGTTGACATTGTGGCTGTTGGGAAATACGACTCA
TCAGGGCCTTCCGGCCTGGAGCTGAAGATAAATGAAGAAGATATTGTCTGGACCAACGGC
CAGAGGGAGgctcCACGAGCAATATGTTCTGAAAGCTGCCCGCCTGGTACAAGGAAAGCG
ATGAGACCAGGGGAGCCAGTTTGCTGTTTTGACTGTGTACAGTGCTTAGCTGCTCACATT
AGTAACATGACAGACGCGCGATTCTGTACAAAGTGTCCCTTGGAATACTGGCCGAACCAA
TACCGAAACGAGTGTCTGCTGAAGGAGATTGAATTTCTATCTTTTCAGGACCGGATTGGC
GTCACTTTGACTTCCTTCTCGGTGGGCGGAGCCTGCTTAACAATCACAACGGCCGTGGTT
TTCTTCAAGCACAGACACACGCCTCTGGTTCGGGCCAACAACTCCGAGCTGAGCTTCTTA
ATGCTGCTGGCTTTGTTGCTATGTTTCCTGAGCGCCCTCCTGTTCAGCGCCTACCCGACG
CAGTGGTCTTGCACATTGCGTTTCACGATGTTCAGCGTGACCGTCGCTCTGTGCCTCTCG
GCCGTCCTGGGCAAGACGGTCGTTGTACTGTTGGCTTTCAAgactgtatctcagagcacc
aaGTTGCTGAGGTGGTTTAATCCCAGACGCCAGCGGATGGGTGTTTTAATCCTGACCTCC
atccaatgtataatttgcaTTTTGTGGATCACGCACTCTCCCCCTTTCCCCTTCAAGAGT
TTGGAGTATTACCCGCATGTCATCAGCTTGGAATGTCAGATTGGGTCAGTCGTTTAtttt
tgcgccatttttgtgtACATTTTCCTTTTGACTGGCGTGACGCTGACTGCTGCGTATTTT
GCTCGGAAGCTCCCAGACAGCTTCAACGAAGCGACGCACATGACCTTTAGCCTGCTGGTC
TTCCTTGTTGTCTGGATTACCTTTTTCCCCGTTTACATGAGCGCCCCAGAGAAATACACT
GCCACTGTGCACGCTTTCGCCATTTTGGCGTCCAGCTTTGGTTTCCTGCTGTGTATTTTT
GCCCCCAAGTGTTACATCATCCTGCTGAAACCAGAAACTAACACACGGAAGAATCTCATG
AGATTCTCATCAAAA
>Scyliorhinus_torazame---BFAA01004758.1-179894-193102---6_exons---phobius-tmhmm
ATGAAGGTAGCAATGAATTTCAGTGTACATTTTGTCCTGATATTTTCCTTGTCTCTCTCT
GTGCGTGGGGCCATTGACCCATCATGTAAACTACTTGAAAAGTTTAATCTGTATGGAGTC
CATAAGAATGGAGATATCATTATTGGTGGACTGTTTCCTATTcacttcacagtaactttg
cCTGAACTTTCCTACAAGACAAAGCCTGAAGTGTTACAATGTGAAGGTTTTAATTTCAGA
ACATTTCGATGGCTACAAATGATGATCTTCACTATTGAAGAAATAAACAAAGATCAAACA
CTACTTCCAAGTATAAGATTAGGTTACAGCATTTATGACAACTGCCGTAAAGTACCACAG
GCTGTCAGAGCAGCGGTAACACTCCTTAATGGAGCAGATAATATTTTCAAGAATTCTAAA
TGCACAGGATCACCCCCCATTCCTGCAATTGTTGGTGATGCACGATCGACCCAATCCATT
ATTATTGGAAGAATTGCAGGACGATTCGGAATTCCTATGGTAAGAAAGGTCAGTTACTCT
TCTTCATGCTCATGTCTTAGCAACAAAGTGGAGTTTCCCACCTTTTTCAGGACAATACCC
AGTGATAGCTTCCAAGCCAAAGCTATGGCCCAACTTGTGAAGCATTTTGGCTGGACCTGG
GTTGGGTCTATAGCAACTCAAGATGATTATGGACAATATTTAGTTCAGTTATTTAACGAA
CAGGTTCAGAATTATGGTGTATGCCTCGCCTTTACCGAAGCAATTCCAAAAATTCCATCC
AGAGCCAAGATACTTCAGATCGTAGATACCATCAAAAGATCGACAGCAAAGGTTATTGTA
TTGTTTGCTGGTGTAGGGGATATAATTAATTTAGCCAATGAGGTGGTGCGCCAGAATATT
ACTAATAAACAGTGGATAGCAAGTGAAACTTGGAGCACTGCAGCCCTgctagcaacaaaa
aaaaacttcagaTCATTTGGTGGAACTATAGGGTTTGCCTTTCATAAAGGAGAGGTTCCA
CAGTTCAAGAAATTTCTTCTTAAGGTGCGCCCAACCTCAATCCCTGGTAATTCTTTGATA
AATAGATTCTGGGAAAAGCTATTTGGATGTACTTTTAATCCACCAGATAACACCACTAGA
TACGCCATAGCCAGTATTTCAGAACCGATATGTACAGGACAAGAAGACATAGAGAAAACA
GACAGTGTATACAATGATGTGTCACAATTGAGAGTTTCATATAATGTCTACAAAGCAGTG
TACGCGATAGCTCATGCACTTCATAATTTGGTAAACTGTGAACCCAACAAAGGACCATTT
CTGAACAAAACGTGTGCAAATATTTCACACCTTGCGCCATGGCAACTTCTCCATTACATA
AAAGAGGTTAACTTTACAAACAAGTTTGGTGAAAAAGTATATTTTGATGAAAATGGTGAT
CCTATTGCATCATATGATATCATGAATTGGCAAATGGATGCAGATGGTTCTGTTAAAATT
GTTACTGTTGGCCTTTTCGATGCATCAGCAACTCCTGGGCAAGAACTTTTAATTGATGAA
GACCTTCTTATTTGGGGTGATGGGCAGACAAAGACTCCAAGCTCTATCTGCAGTGAAAGT
TGTTCTCCTGGTACAAGGAAAGCAGCACGAAAAGGGCAACCAGTGTgttgttttgactgt
ttgcaaTGTGCCGAGGGAAAAATGAGCAATCAAACAGATTCCATACACTGTTTGACGTGT
CCTATAGATTATTGGTCAAATCAAGAACATGATCAATGTGTGCTGAAGGAAATAGAGTTT
CTCTCATTTGAAGACACGCTGGGCATTATTTTAACAACCATTGCATTGTTTGGAACCGGC
ATAACCACCGTAATTTTAGTAATCTTTATCTGTTACCGAAATACTCCTGTTGTGAGATCT
AATAATATAGAGTTGAGTTTTCTTCTGTTAGTTTCATTACTTCTGTGCTTTCTCTGCTCA
CTAACTTTCATCGGCCAACCAACCACATGGTCCTGTATATTCAGACACACGGTGTTTGGA
GTTAGCTTTGCTTTGTGTATTTCCTGCATTCTTGGAAAAACAATTGTTGTGCTCATGGTA
TTTAGTGCTACACTTCCCAACAATGACATGATGAAATATTTTGGGCCCTTACAACAAAGA
GCCAGTGTTTTTGCATGCACTTTCCTTCAAGTTATAATATGCATTTTATGGCTGGCCATC
TCTCCTCCATTTCCAGTGAAAAACATAAAGTATCAAAATGCAAAAATAATCCTTGAATGC
GATGTTGGTTCTGTAACGGCATTCTGTTGTGTGTTGGGTTACATTGGCTTGCTGGCGGCA
ATTTCTGTTGTTTTGGCATTTCTGGCACGAAAACTGCCGGATAACTTTAATGAAGCCAAG
TTCATCACGTTTAGCATGTTAATTTTTTCTGCTGTTTGGGTAACTTTCATTCCAGCTTAC
ATTAGCTCACCTGGAAAATATACAGTGGCCGTTGAAATCTTTGCTATCCTGTGTTCCAGC
TTTGGTGTCGCTGCTTGCAATTTTGCTCCTAAATGTTATATTATTTTGTTGAAACCAGAT
CAAAACACAAAAAAACATGTGATGGGTAGACCAGCTGTAGCCAGTACA
>Scyliorhinus_torazame---BFAA01008259.1-16052-28112---6_exons---phobius-tmhmm
ATGCTGAGGAGATCTGAACGTTACCCGTTGAAAAGCATCGTGATGCATCATATTTCGCTT
GGCTTCCTATTTGCTGTTGCCGGAGCTGCAGCTAACAAGCCAGACTGCCAGCTCCAGGGA
AACTTGGACATGCCAGGCATCAGTGAAAACGGAGATGTCATCCTTGGCGGAATGTTCCAT
GTTCATTCACACAGGCTTGAACGTATTGACCGCTTCGAACAGTCTCCAGAGCAACCACTG
TGCAAAGGGCAGACTATGATCTTTGCCATAGAAGAAATAAATAGAAGCAGTACCCTACTT
CCGAATATTACAATCGGGTACAAAATTCTTGATGATTGTGCTTCATCCACAACCGCTACG
CAGGCAGCTCTGACTCTTGCTAATGGAAGGGAAGAGTTGATTTCTGCCAATGATTGTAAA
GGTCTTCCCAATGTCTTGGCCATAATTGGGGGCGGTGGATCCTCCCAATCCATCGCAATA
TCGCGGACAATCGGTCCGTTTGGAATGCCTTTGATAAGTTACTTTTCCACGTGTGCGTGT
CTCAGTAATAGACAGGAGTACCCCGCCTTTTATAGGACAATACCAAGTGATTACTATCAG
TCCAAGCTTTTGGCCCAACTTGTGAAAAGGTTTGGGTGGACATGGATCGGAACCGTTAGA
AGTAACAATGACTATGGTCATTTTGGAATGGAAGGTTTTCTAGAAGACATTGAAGAACTG
GGAATTTGCGTGGCTTTCTCAGTATCGTTTTCCCGCACCGATCCGAGGGAGAAAGTAGCA
GAGATTGTTCAGGTTATCAAAAAGTCGACAACAAAAGTAGTTGTCGTGTTTTCAGCCAAA
AGAGAAATGCGGATTTTGTTAAGAGAAATCGTACGTCAAAACGTGAGCGGCATACAGTGG
ATAGGAAGCGAGGCTTGGGTGACAGCAGAGTTACTCACTCCAGAGGAAAGTACGAAATTC
CTGACTGGGACAATAGGGCCTGCCATCCATATGGCAGAAGTGATAGGATTGCGAGAATTC
CTTCTGCAGGTTCACCCATCTGCTACGCCCGACAACAATTTTGTGACGGAATTTTGGGAA
ACAACATTCAAATGCACCCTACTGTCGGACAACGGGTTTGAGTCAGATGCTGCTGCTGAC
AATCCTCAGTGTACAGGTCGTGAATCGTTACACGGAGTAAACAATGCATATTCTGATATA
AGTATGGATGGGAGTTCCTACAACGTTTATAAAGCAGTCTATGTCTTCGCCCACGCTGTG
CATGACATGCTTGTCTGTAAAGATGGAAAAGGTCCGTTTACAAATGGCACTTGCGCGCAC
ATTTCTACGTATGAACCCTGGCAGCTACTTCATTATATGCAGGCAGTTAACTTTACAACT
ACATCCGGGGAAACTGTCTACTTTGAGTCCAGCGGGGATCCGGTGGCTATCTATGACTTG
ATGAACTGGCAAGTCAATACAAAGGGTTTCCCGGAGATTGTGAATGTTGGCTATTACGAT
GCTTCCGCATCTTCCGGACAGGCAATCGTTCTAAATGAAGAAGGCATTGTGTGGAATGGC
GGAAAAAACAAGGTTCCACGTGCAATTTGCTCCGAAAGCTGCCTCCCGGGGACACGGAAA
GTCTCCAGGAAGGGATACCCGGTCTGTTGCTTTGACTGCACCCAATGCCCTGCCGGTGAG
ATCAGTAACATCACAGATGCTTTAGACTGCATTAAGTGTCCACTGGAATACTGGTCCAAC
CCGAACAAAGACAAATGCTTTCCGAAAGAAATTGAGTTTCTCTCTTTTGAAGAAACCCTG
GGAATCGTATTAGTGGCACTCGCGTTAGGTGGCATCTGTGGCACTCTAGCAATAGCTGGC
GTTTTCCTTCAGTATAAGGAGACTCCCATTGTGAAGGCTAACAATTCCGAGCTGAGCTTC
CTTCTTCTCTTCGCAttaaccctttgtttcctgtgttCCCTTACTTTTATTGGCCAACCA
TCATTTTGGTCCTGTATGTTACAACGTGTATCATTTGGCATAACCTTTGTCTTATGCATT
TCTTGTGTTTTGACAAAGACCATTCTTGTACTGATGGCCTTTACTGCGACGCTTCCCAAC
AACAATCTAATGAGATGGTTTGGGCCTACACAACAACGTTTTGGCGTATTTGGTCTCACA
TTTATTCAAGGCTTCATATGCACCATATGGCTAAGTATAGCGCCACCATTTCCAATGAAA
AACACTAGCTATTACAGGGAAATTATCATTTTGGAATGTcatgtggggtccacgatggcc
TTTTATTGCGTGTCGGGTTATATTGCATTGCTGTCCTGTGTTTGCTTTGTTCTTGCATTT
CTAGCCCGGAAACTGCCCGATAATTTCAACGAGGCCCAGTGTATAACCTTTAGCATGCTT
ATCTTCTGTGTCGTTTGGATAGCATTCATTCCAGCCTACGTGAGCTCTCCTGGGAAATAT
ACTGTAGCTGTAGAAGTATTTGCTATTCTGGCATCCAGTTTTGCTTTGCTTCTCTGTATT
TTCGTTCCTAAATGTACCATCATACTGCTCAAACCAGAGACTAACACAAGAAAACATGTA
ATGTCCAAACTACCTTCA
>Scyliorhinus_torazame---BFAA01008259.1-53817-62961---7_exons---phobius-tmhmm
ATGGTTCTCTGCCAGGAGAGAATTACAGCAATAATGGTGTGGGCTGAGGAGACGATTTCG
TTTCCGCAGGCAGATATTTGTTTATTTCCTTTTGGGAGATTAAATCAGACGCTGGTCGCT
CGTCAATGCACTGAACCCGAAATTACCCAGCGAGCTCTCTTGTCAATGATACATATCATG
CCCAGGCGGCAGAATATTCCATCGTATTTCAACATGCCTGTCACCGTGGAGGTTTTCTTT
TGGGGCTTCGTGTTTGCTTTTCCAGCTTTCGTCACTTGCGAAGAAATATGTAAGCTTCAG
GGAAAATTCGGCCTGAGCGACATCACTTTGAGGGGCGATGTGGTCTTAGGCGGAATGTTT
AATGTGCACTCCGACAGGCTCGAAAGAGCTAATTCCTTCACAAATGTACCACAGGAAACG
CAGTGCAAAAGTTTTGATTTCAGAGCTTTTCGCCTTGTGCAAACTATGATTTTTACCATC
GAAGAAATCAATCGGAATCCTGGCCTGCTTCCCAATGTTTCGCTCGGCTACAGAATTTAT
GATGATTGTTCTTCGTCTACCATTGCAACGAAAGCAGCCTTGGCTCTTATCACTGGTAAC
AACCAATCTGTTGGTGAAAAATGTGGAGGAAGTTCAATGGTCTCAGCTCTAATTGGTGGC
GGTTCATCTTCAGAGTCGATAGCAGTAACAAGATTAATTGGTCCTTTCAGAATCCCATTG
GTGAGTTACTTTTCCACCTGTGCTTGTCTCAGCAACAAAGAAGAATTTCCAACATTTTAT
AGAACGATACCAAGTGACTATCATCAGTCCAAATTTTTAGCTCAAATTGTTAGCAAATTC
GGATGGACTTGGATTGGAGCAATTAGAATCAACAATGATTACGGAAATTTTGGAATGCAG
GCATTCATAGAAACTGTGGAGAAGTTGGGAGTCTGTATCGCCTTCTCCGAGTCCTTTTAC
AGGACTGACCCCAGGGAGAAAATACTAAAAATTGTCGAGGTCATTAAGAAATCCAGCACA
AAAGTGATCGTGGCCTTTTCTGCCACGCGCGAAATGCGCATTCTGTTGAAGGAACTTTTA
CGCCAGAACGTCACTGACATTCAGTGGATCGGTAGCGAAGCGTGGGTCACGTCAGACATT
CTGGCGCCAGAAGACAACGTTAAAATTCTGGTGGGAACAATCGGGCCGGCAATTCGTCGG
GTTCCTGATAACGTTATGGTGAAAGAGTTCTGGGAAACGGCATTCCGATGTAGTTTGAAG
TCAGGAAGCGTGACAAGCCAAGCAAACGATTGGGCGGAAATGCGGCGATGTACAGGAAAA
GAGCGTTTAGAAGACCTACAGAATGCATATTCTGATCTAGGGATAGACGGGTCTACATAC
AATGTATACAAAGCAGTGTATGCTTTAGCCCACGCGTTTCACAACATGTTTGCATGTGAA
CATGGTAAAGGGCCATTTGCAAATAAGACTTGCGTGCAGCACCCCAATTTCCAGCCGTGG
CAGGTACTATATTATATGCAATCAGTAAATTTCAGAACAAAGAACGGTGACAATGTTTAT
TTTGACGAGAATGGAGACCCAGTCGGTACATACGATTTAGTAAACTGGCAACTTAATTCC
AAAGGAATTGCTCAAATCCAGGCCATTGGCTATTACGACGGATCCGCACCTCCCGGACAA
GAAGTTGTGTTAAATGGAAGATCTATAGTCTGGCGCGGAGGCCAAAGTGAGGTTCCTCTT
GCAGTTTGTTCTGAAAGTTGTCCACTTGGTACAAGAAAGTTTGTTCGGAAAGGACAGCCC
ATCTGTTGCTTTGATTGTACGTCATGTTCTGAGGGGGAAATTAGTAATACCACAGATTCG
ATTGACTGTTTCAAGTGCCCGGTGGAGTACTGGCCCAATGTGTCGAGAGATAAATGCGTG
CCAAAAGGAATTGAGTTTCTGTCTTATACTGAGATCTTGGGAATTGTGTTAACAACACTT
GCGTTGGCTGGAATCTGCATAGCTATGGCAATAGCAATCGTTTTCTTGAAGTATAAAGAC
ACTCCGATCGTGAAGGCAAACAACTCGGAACTGAGCTTCCTTCTGCTTTTTGCAATAGCC
CTTTGCTTTTTGTGTTCCCTCACATTCATTGGGCAACCGACGCTTTGGTCATGTATGTTA
CGTCGCACCGCATTTGGTATTTCCTTTGTTCTATGTATTTCCTGCATTTTGGTTAAAACA
ATTATTGTGCTCATGGTTTTCAAGACGAGGATTCCAAATCAAAGCATGCTGAAACGTTTT
GGCGCCAAACAGCAGCGCTTGAGCGTTTTTGTCCTCACATTCATTCAAGGTTTAATAAGT
GCTCTGTGGTTGGTTATTGCACCCCCGTTTCCCATGAAGAACACCCGATATTATAAAGAC
ATACTCATCTTGGAATGCGACACAGGGTCTGTCACTGCCTTTTATCTGGTTTCTGTTTAC
ATTGGGACTCTTTCTTGCCTCTGCTTTGTGCTTGCGTTTTTAGCAAGAAAGCTGCCTGAT
AATTTCAATGAGGCACAATTTATAACTTTCAGCATGCTGACGTTTTGTGCCGTTTGGATA
GCTTTCATCCCGGCCTACGTGAGCTCTCCTGGAAAATATACGACCGCTTCAGAAATCTTT
GCTATACTGACATCTAATTTCGGATTACTGCTTTGTATTTTTGTTCCAAAATGTTACGTT
GTCTTGCTGAAACCAGAAAACAATACAAAAAAGTTTTTGATGGGTAAAGAACCTTCAAAG
AAACTG
>Scyliorhinus_torazame---BFAA01008259.1-83744-105231---8_exons---phobius-tmhmm
ATGGGGCAATGGTGCAATATTCTCCCCTTCCCCGATATGAACTCTGATCAGTTAACCTGT
CGACTTCGCGGAAGGTTCTCTCTGCCCAACATATCTAAGGATGGGGACATCGTGCTTGGG
GGAATGTTTAACGTGCACCTGGACAGGTCTGAGCAGGTCAGGTTATTTACAACAGCACCA
GGAAACATCAAATGCAGAAGTTTTGATTCAAGGGCTTTTCGCCTTGTGCAGACCATGATT
TTTGCAATAGAGGAAATAAACAAGGACGAGGTGCTCCTTCCGAACATTACATTGGGCTAC
AGGATTCATGATGTCTGCGCATCCCCCAAGATTGCAACAGAAATCGCTCTGGCTctggtt
aatggacaggaagaAAGGTTTGCGGGTCACATCTGCAACAGGTCACTTAATATCCCAGGC
ATTGTCGGTGGCGATGGATCCTCGGAGTCGATAGCAGTGGCAAGGACAATTAGTCCTTTC
AAAATACCGATGGTTAGTTACTTTTCCACGTGCCTCTGCCTCAGTAACAGGAACGAATAT
CCGACATTCTATAGAACAATACCAAGTGACTATCATCAATCCAGAGCTTTGGCCCTACTT
GTTCAGAGGTTTGGGTGGACATGGATTGGGGCCATTCGCAGCAACAATGACTACGGCAAC
TCGGGAATGAAGGCGTTTATAGAAGCTGCCGTGAACTTCGGCATTTGCATTGCTTTCTCC
GAATCGTTTTACAGAACCGATACTGTGGAAAAGATTTCGAAAATCGTGCAAGTGATAAAA
GCTTCTACCACCAAAGTCGTGGTGGCTTTTGCTTCACCGGGAGATATGCGCGTTTTATTT
GCCGAGGTTTTGAGGCAAGATCTGACTGGCGTACAGTGGATAGGAAGTGAAGCTTGGGTA
ACAGCAGATGTGCTAGCTCCAGATAAAAGCTCCAGGTTCCTGACCGGGGCAATCGGGACT
AATGTGCGTGCGTTTCCTGGTGATAGTTTGGTCACGGAATTTTGGGAAAATACCTTCAGA
TGCTCCCTGACGTTGGATGACAATGGGAGGCGGATGGTTTCTTCTTCAGCACACCCTCCA
TGCACCGGGAATGAAACTTTGTTTGAAATGCACGACGTGTACACCGACCCAACTCTGGAC
GGGAGCTCCTACAATGTCTATAAAGCCGTCTACACGTTCGCACACGCACTTCACAGAATG
TTTTCCTGTGAAAAACACAAAGGACCGTTCCAAAGTAATACATGTGCCCATTTTTCGAAC
TTTGAGTCGTGGCAGCTTCTGCATTACATGAACTCGGTGCATTTCACAACGACAACAGGT
GAGAAGGTGTATTTTGACGACAATGGCAATCCAACAGCCGGGTACGACATTGTGAACTGG
CAAAAGAATGCAAACGGCGGCATTGAACTTAAGATAGTTGGACAGTACAATGGGTCTGCA
CCTCCGGGGAAAGAACTGGTTTTGAACCCGAAGCACGTTATCTGGAGTGGTGGTGGCCGC
GAGATTCCCCCTGCAGTGTGCTCCGAAAGCTGCTCCCCAGGAACCAGGAAAATGGCGAGG
AAAGGACAGCCTGTTTGTTGTTTTGACTGCACCGCCTGTGCGGATGGGGAGATAAGTAAC
ATTACAGACTCCGCAGACTGCATCAAATGTCCTTTCCTGCACTGGCCCAATGATGGGAAA
GATGAATGCATACCAAAAGAAATAGAGTACCTGGCTTTTACAGAAATTCTGGGAATTGTA
CTGGTGACGTTAGCATTGATTGGCGTGTGCATGGCGCTAAATATAGCTGTCATTTTCTTC
AGATATCGTGAAACCCCTCTGGTCAAAGCGAACAATTCCGAACTGAGCTTCCTCCTTCTT
TTAGCTTTAATGTGCTGCTTTTTGTGCTCAGTTACATTCATTGGCGAACCGTCTGATTGG
TCCTGTATGCTGCGACACACAGCGTTCGGTGTTACATTTGTCCTTTGTATCTCCTGCGTT
TTAGTGAAAACCATCTTGGTTGTGATGGCGTTTAAGGCCACGCACCCCAGCAGCAACAGG
ATGAAATGGTTTGGTCAAAAACAGCAGCGTCTCAGTGTTTTCTCCCTTACATTTGTTCAG
GGTTTAATATGTGCCCTGTGGTTGATAATCGCGCCACCGTTCCCCAGGAGGAACACAAGT
CATTACAGGGAAGTTATTATTTTAGAATGCGATGCTGGTTCCTCTGCCGCCTTCTATTCT
GCATCGGGTTATATCGCTTTGTTATCGTGTTTGTGTTTTGCCTTGGCATTTCTGGCCCGG
AAGCTGCCAAGTAATTTCAACGAGGCGAAATGTCTAACATTCAGCATGCTGATCTTTTGT
GCGGTTTGGATAACTTTCATTCCGGCTTCTGTGAGTTCTCCTGGGAAATACACCGTGGCG
GTAGAAGTGTTTGCGATTCTGGCCTCGAGCTACGGTTTGCTGCTTTGCATTTATGCCCCG
AAATGTTACATCATCATGATAACTCCCGAGAAAAATACAAAGAAGAACCTAATGAGCAAA
GTGATTgaaaatgaactt
>Scyliorhinus_torazame---BFAA01008733.1-3883-39351---6_exons---phobius-tmhmm
ATGGAGCTGCTAAATTATTTCCGTTTTTTGGTGTACTTCACGATTTCCGTGGCCGTCTCT
GGAAAATCGACATGCAAGCTGAAAGGGACGTTTAATCTGAATAGTTTCAAAACGCCAGGG
GATGTGATCATCGGAGGGATGTTTCCCATTCATTACAGAGTGGTGGCCTCGAATTCAtcg
tccagcacatcgccccagtCTTCGGGTTGTGAGGGGTTCAACTTCAGAGCTTTCCGCTGG
GCCAGAACAATGATCCACGCAATTAACGAAATCAACCAGAACAATTCCATTCTACCAGAC
ATACAGCTTGGGTACACAATCTATGACTCTTGTTTTACCATTTCCAAAGCTGTTGAAGGA
ACATTAACCTACCTGACTGGACAAGATGAAGCTGTACCTAACTACCGGTGTGGCAATGGA
GCTCCTTTGGCAGTGCTGATTGGAGCTGGCGGATCAGCTCTTTCTATTGCAACTGCCAGA
ATCCTGGGACTGTATTACTTTCCTCAGGTGGATTACTCAGCCTCTTGCTCAGTTCTCAGT
GACAAATTTCAGTTTCCATCCTTTATCCGCACCATACCAAGTGATGTTTTTCAGTCCAAA
GCAATGGCAAAACTTGTGGTACACTTTGGATGGACATGggtgggcacaatagcatcagaT
GATGACTATGGAAAATATGGaataaaaaatttcaaagaaGAGGTAGAAAAGGTTGGAGTA
TGTATTTCATTTTCTGAGACTATCCCCAAAGTTTATGCAAGAGAGAAAATAGATCGGATC
GTAGACACAATTCAGCAATCAACTGCCAAAATCATCGCCGTTTTCTCCGCTGATATTGAC
CTGAGCTACTTAATGGAAGAAGTCCTGCGACGCAACATTTCTGGCAGAACGTGGATAGCT
AGTGAGGCTTGGATTAACTCCGCACTGATTTCCAAACCGGAATATTCCTCTCTTTTGGGT
GGAACTATTGGATTGGCAATTCAACGAGCTGATATCCGTGGTCTACAGAATCATCTCATT
CAATTAGATCCAATAAATGCTGGAGAAAAACTGATAACTGAGTTCTGGGAGAGAGCCTTT
GACTGTATGTGGCCTGAGAGTGGTGTGGCTGTCAGTAGTATGTTTGATGCTGAAAAAACT
GACACTAACAGAACAGGTATTAAGAATAGAATCCATAATATTCCCCCTCTTTCTCAGAGG
TTCTGTTCAGGAAAGGAGAATTTGTATGGAATCTACAATACATACACTGATGTATCCCAA
CTGAGGCTGACATACAGTGTGTACAAATCTGTGTACACTGTGGCAAATGCACTTCACAAT
CTGCATACCTGTAAGAAAGGAGAGGGCCCTTTTGCTGGCGGATCATGTGCAAACATCACA
AATTTTCAGCCGTGGCAGCTCAGCACAGGGATTACTCTTTGGAAAATCCTGCTTAATTTG
TATCAATGTTCCATTTGGCAGCCTCCATTTTCTGTATGTAGTGAgagctgtcagcctggc
accagaAAGGGAATTCGCCAAGGTGAACCTGTTTGCTGCTTTGACTGCATTCCATGTGCT
GATGGCGAGATAACCAATGAGACGGATTCGAGGGAATGCATTCAGTGCCCTGAAGATTAC
TGGTCCAATGAAAATAGAGATGAATGTGTGCATAAATTGATTGAATACCTCGGTTATAAT
GATgctttgggaatggcattaatagCACTGTCGGTATTTGGGGCCTGCATTGCTATAGCC
ATTGCTGTAGCTTACATGGTCCGAAGGGATACTCCCCTTGTCAAAGCTAATGATCGTGGA
CTGAGCTTTGTGCTGTTGTTTTCACTAGTTATATGCTTTCTCAGCTCAATTGTCTTTGTT
GGCTTGCCAGTCGCATGGTCTTGTATGACACGGCAGGTTCTCCTTGCTATTAGCTTTTCT
ACCTGTCTTTCATGTATGTTATCAAAGGCTGTTAATCTGATGCTCAAAGCCAGAGCAAAC
AAAGCAAAATCACCAGAAGGCACAGAAAAGAAACCTTTGAGCCCTTTTCAGCAAAGAATG
ATTACATTGGTCTTTGTCTTGTGCCATGCCTGTCTGTGTGCTGCTTGGTTATTAATACTC
CCTCCTCACCCTATCAAGAATACACAGTCTCAAAATATCAAAATAATTATGGAATGCAAT
GAAGGTTCCGTAATATTTCTGTGCTGTGTGTTAGGATATGATCTATTATTGGCGGCTATT
TGCTTTGTTTTTGCTTTCATTGCTCGGAAGTTACCTGATAACTTCAATGAGGCTAAATTT
ATGACCTTTGCCCTGCTTGTTTTTTTTATCGTTTGGATTTCTTTCATCCCAGCCTACTTA
AGTACTCGGGGAAAATATATGGTAGCTGTTGAAATGTTTGCCATTCTGGCATCCAGTTTT
GGTTTGCTTGCTTGTCTTTTTGTTCCTAAATGTTATATTATCTTACTGAAGCCAGAAAGG
AACACAGAGGAGTTAGTTAAGGGCAAAAATGATACAAATGACAAGAGTGCACCACCAACG
TcacagtcagtgaccagctcAGCAATAAGCACCACCTGTTCAACCGTTACACTCAAC
>Scyliorhinus_torazame---BFAA01012745.1-7251-36270---9_exons---phobius-tmhmm
ATGGAGAAAGTCACGGTACTACAGGTATCACTTCTTGCGAAAATGAGTTTCTATTTCAAG
TTATGTTTTCTGTTGTTTTCTTGTGAGTTTTCAAGATTTGAAACTGCTCCGTCAAGCTGT
GAACTTCAGGAATATACAGCCAGTGGGGTGCTTCAGGATGGTGATATCATTATCGGAGGA
GTATTTCCCCTTCATGACACTATTGAGGTATCCAATTTGCCCTTCACGTCTGAGCCAGAC
AATACCCAcgccactgGCTTCAATATTAGAACTTATCGATGGATGCAAGGAATGATCTTC
GCAGTTGATGAAATAAATAATAACCCAGCGCTCTTGCCAAACATAACTTTGGGTTATGCC
ATCTACGATACTTGCTATAATATTCCTACAGCTATAAAGGATGCCTTTGCTATTATATCT
GGCCAGCAGGCATTCACACCAAATTACCGATGCCAGTTAAATTCTTCCTTGTCTGCTGTA
ATCGGTGCCTCAACTTCAACAATCTCAATCGCAATGGCAACCATACTTGGGATCTATCGT
CTTCCTCAGATTAGTTACTTCTCATCTATCCCACGTCTCAGTGACAAAGCCGAATTCCCA
TCCTTCTTTCGCACGATGCCAACTGATATGTTTCAGTCCAAGGTCTTTGTCCTTCTGGTG
AAACATTTTGGTTGGAAGTGGGTGGGAATACTAGCAGATAATATTGACTATGGAATACAA
GCAGCTCAGATTTTCAGAGAAGAAGTAGAAAGTCTTGGAGTGTGCATTGCCTTTTCTGAG
ACAATTCCAATTGGCAAATCTAGAGAAAAATATCTTCAAGTTGTCGATATTATAAGAATG
TCATCTGCAAAGATTATAGTTGCTTTTTCCTGTGACACTAACATAGTTCCTTTGCTAGAA
GAGATTGTCAGGCAAAATATAACAAACAGAACATGGTTAGCAAGTGAAGGTTGGAGCACT
TCGGGTCCACTGTTTATTATAAAGAAAGAACACACTAAATTCTGGACTGGAACGATGGGG
CTTACACTCCCATTATGTGACATTGAAGGACTCCAGGAATTTCTCTATCAAAAGCATCCA
CTTAAAGCTGTTCATGACATTTTTATGCCTGAACTCTGGGAAGAAGTGTTTAGCTGCTCG
TGGTCAATTGCaGAAATCTGCACCGGGATGGAAGATATGAGGGCAGCTGATCACTCCTAC
ACGGATGACAGTAACTTCCGAGTCTCATGCAATGTGAACAATGCGGTATATGCAGTCGCT
TACGCCTTGCATGATTTGCAGGCCTGTGAAAATGGAAAAGGACCTTTTGAAAATGGAACC
TGTGCAAATACCCATGATTTTGAACCTTGGCAGCTTCTACATTACATGAGAAAAGTCCGG
TTCATCGACCAATCAGGAAATGAAAGATATTTTGATAAAAACGGTGATGTTTCAGCCACA
TATGACATAATAAACTGGCAAGTAACTGCTGATGGCATAATTCAATTTGTGAAAGTAGGA
CGTTATGATGCTCGAGCACCTCCAGGACATGAACTCACCATTAGAGAGCAGGATCTCATC
TGGAATGCTGGTGAATCAGAGGTTCCTCGTTCTGTGTGCAGTGAAGACTGCCTCCCAGGA
ACTCGGAAAAGAGTTCAACAAGGACAACCAATCTGCTGCTTTGATTGCATTCCTTGTGCT
GATGGAGAGATCTCAAATGGCACAGatcatgcacAATGTTTTCAGTGTCCTGAAGATTAC
TGGTCGAATAAAAAGAAGGATATGTGTGTACCGAAGGAGGTGGAATTCCTATCTTTCCAT
GAACCATTGGCGGGTGTTTTACTATTTTTTTCAATATTAGGGATTATTATCTCTGTAGCT
ATTATTGTGATATTTATCAAGTTCATGAATACAcccattgtcagagctaataacTATGAG
CTGAGTTTCCTCCTGCTATTTTCTTTAACGTTGTGTTTTTTGACATCTGTTACATTTATT
GGTAAGCCTTCAGCCGAATTTTGTGTCCTCCGTCAAATGGGGTTTGGCACTAGCTTTTCC
TTGTCCCTCTCATGCATCCTTGTTAAAACAATAGTGGTAGTACTGGCTTTTACAATGACA
ACACCCCACCAAAATGTGTTAAAACGCTTTCGGCCCATGCATCACCGTATGATTGTTGCA
GCCATAACACTCATTCAAATAAGCATCTGTGTTGGTCTTTTGCTATCATCATCACTTTCT
GTGGAGAAAAACACAATGGCTGTGGTTGGAAAAATTATTCTCGAATGCAGCAACGGATCT
GAGCATGCTTATTTCGGTAATTTGGGATATGTTGGGCTCTTAGCTCTTCTCTGCTTTGTT
TTGGCATTCCTGGCCCGAAAATTGCCCAACAATTTCAACGAAGCCAAATTTATCACTTTT
AGCCTGTTGATCTTTTTTGCAGTGTGGATATCCTTCCTACCAGCTTACTTCAGTACTAAA
GGAAAATATTTAGTTGCAATAGAAATATTTGCTATCCTGGCCTCAAGCTTTGGTCTTCTT
GCTTGTATTTTCTTTCCGAAATGTTACGTTGTTTTGCTGAGGCCTGAGTTGAACACAAAA
CGTGGTCTGATGGGTCGTGCACCTCAAACAGGAGAATCCAACCTCAAAACC
>Scyliorhinus_torazame---BFAA01013518.1-3799-10993---5_exons---phobius-tmhmm
ATGCAGACCATGATATTCGCTATTGAAGAAATAAACCAGAGCAAAACTCTACTTCAGAAT
GTCAAACTAGGATATAAGATCTACGATGACTGCTCGTCCCCCACTATTGCGTCAAAAGCA
GCGCTCGCGTTGGTCAATGGAGAACAAGCGGTAATTAATTACCCTCGGTGCAAAGGTTCC
TCCGACGTGGCAGCCATTATTGGTTGTGATATGTCCACGGCCTCCATTGCAGCAGCAAGA
TCAGTCGGCTCTTTCGGAATTCCGATGATTAGTTACTTCTCTACCTGCTCCTGTCTAAGC
AATAAACAAGAATATCCCACGTTTTTTAGAACGATACCAAGTGACGACTATCAGTCCAAA
CTTCTCGCCGAACTCGTGAAAAGTTTCGGCTGGAACTGGATTGGGACAGTTAGGAGCAAC
ACCGATTACGGGAATTTTGGAATGCGGGCATTTATCAAAGAGGCCGAAAGATTTGGGGTT
TGCATTGCATACTCTGAAGTGTTTTACCGGACCGACCCTGCAGAGAAGGTCAGCAAGATA
GTGCGTGTGATCAAAAAGGCGACTACAACGGTGGTGGTCGGCTTCCTACATCCGCGAGAG
ATGCGACTGTTACTTAAGGAATTTTTGCGTCAAAATGTAaccgggatccaatggatcgga
AGCGAAGGCTGGGTTACTGAAGATATAGTTTCACCAGAAGAGAGAGCGAGATTTCTGGTT
GGGACAATTGGATTGGCCACCCGTAGGACAGAAATTCCCGGACTCAGAGATTATCTTCTT
AAAATTCATCCCTTTATATTTCCTGAGAATATTTTCGTGAAGCAATTTTGGGAAGCTGCA
TTTACGTGCTCGTTCGTGGCCGATAATAGGACAGAGCAAATTAACCCTGCATTCCAAACG
CGGCAATGCACAGGGAAGGAACGGTTGGAAGAAATAGAAACTGCCTATCTGCCAGCGATA
ATGGACGGAAGTTCCTATCACGTTTACAAAGCTGTCTATGCTGTCGCGCATGCTCTAGAC
GACATGCTTTCCTGCAAAGAAGGCAATGGACCCTTTATGAATAATACATGTGCTCAAATT
TCAAATTTTCAGCCCCGGCAGTTACTCCATTATCTACACTCAGTAAATTTCACAGATCGG
ACCGGGAAAATCGTGTATTTCGATGAAAATGGTGATCCAGTCCCAGCGTATGAATtgata
aatttgcaaatgactttGAAAGGTACAGTTGAAGTTGTAAACATTGGATATTATGATGGT
ACAGCTCCTTTAGGACAAGAATTCGAACTTAATTTCGGGGATATCGTGTGGAGCAGTGCT
GAGAATCAGatTCCACACGCCATTTGCACAGAACCCTGCCCACCTGGGACAAGAAAGGTT
AACAGGAAAGGGCAACCAATCTGTTGTTTTGACTGCGCCGAATGCGCTGATGGCGAGATT
AGCAACACCACAGGTTCCGCAGACTGCCTGAAGTGTCCTTTGGAGTACTGGTCCAATCAA
CAGAAAGATCGATGCGTCCTGAAGAAAATTGAATTTCTTTCCTTTGGAGAGATTTTGGGG
TATGTGTTAGTGGCGCTTGCTTTAGTGGGAGTCGGTTTTACACTGGCCACAGCTGCCATA
TTTTTCCAGTATCGAGAAACACCTATCGTCAGAGCGAACAATTCCGAGTTAAGTTTCCTC
CTTCTCCTCGGACTAATGCTTTGCTTCCTGTGCTCACTGACGTTCATTGGGGAGCCAACC
GGATGGTCTTGCATGTTGCGCCGGACTGCGTTTGGTATTGTATTTGTTCTGTCTATTTCC
TGTATTTTGGGTAAAACTATTCTCGTTGTTATAGCTTTTAAGGCAACACTCCCCAGTAAC
AATTTGATGAGCTGGTTTGGACCAATGCAACAGAGATTAGGCGTGTTCGTCCTTACATTT
CTTCAAGCTTTGATTTGTACTATCTGGTTATCTGTATCACCCCCCTATCCACTGAAAAAC
ATGACTTATTATAGAGATGTCATTATTTTGGAATGTGACGTGGGTTCTTTAAAAGCCTTT
TATTTTGTGTCGTGCTATATTGGCCTTCTatccactgtatgttttatgcttGCTTTTCTT
GCCCGGAAACTTCCAGATAACTTCAACGACGCGAAGTATATCACCTTCAGTATGCTGATC
TTCTGTGCTGTTTGGATAACTTTTATCCCAGCTTATGTAAGCTCTCCTGGAAAGTACACT
GTGGCTGTAGAAGTATTTGCCATCTGGGCATCAAGCTTTGGTTTGCTTGTCTGTATTTTC
GCTCCTAAATGTTACATTATCTTGCTGAAACCGGAGGATAATACAAAGAAAAATATGATG
GGAAAG
>Stegostoma_fasciatum---CM039238.1-32288290-32312992---6_exons---phobius-tmhmm
ATGTCTTTAGTAATTGTTTTTGCTGGGAGAGATACAGAGCTCCGATTCTTGGTCCTCCTG
AGACCATATCTGTGCCTTTCTTCGGCCCATTTCATGGGTTTAACCAATAGGGCTTTAGTT
GGTGCCTCAAAAACCCATAAAAGCCGAAGGCCAACTGACAACCCAACTTTTCTCTCATGT
CTTGCCAACCCCCAAATGGAGCTAcgaatttatttaatttttttggtgTCCTTCACAATT
TCCGTGGCTGTCTCTGGGAAATCAATATGCAAACTGAAAggaaagtttaatttaaatagt
tttaaaatgccGGGTGATGTGATAATTGGAGGGATGTTTCCTATTCATTACAGAGTCGTA
TCCTCAAATTCTTCGTCCAGCACATCACCGCAGTCTTCGGGGTGTGAAGGATTCAATTTC
AGAGCTTTCCGCTGGGCCAGAACAATGATCCATGCGATTAATGAAGTCAACCAGAATGAT
TCAATTTTACCAGATGTACAGCTTGGGTACACAATCTATGACTCTTGTTTTACTATTTCC
AAAGCTGTTGAAGGAACATTGACTTATCTGACCGGACAGGATGAAGCTGTACCCAACTAC
CGGTGTGGCAATGGAGCTCCTTTGGCAGTGCTGATAGGAGCTGGTGGGTCAGCTCTCTCT
ATTGCAACTGCCAGAATCCTGGGACTGTATTATTTTCCTCAGGTGGATTACTCAGCATCT
TGCTCAGTTCTCAGTGATAAATTTCAGTTTCCATCCTTTATCCGGACCATACCAAGTGAT
GTTTTCCAATCCAGAGCAATGGCAAAGCTTGTGATACACTTTGGATGGACATGGGTGGGG
ACAATTGCATCAGATGATGACTATgggaaatatggaattaaaaactTTAAAGAGGAGTTA
GAAAAGGTTGGCGTATGCATCTCTTTCTCCGAAACTATCCCCAAAGTTTATGCAAGAGAG
AAAATAGTTCGAATTGTAGATACAATTGAGCAATCAACTGCCAAAATCATTGCAGTCTTT
TCTGCTGATATTGATTTTAGCTCTTTAATAGAAGAAGTAATGCAACGCAATATTTCAGGA
AGAACATGGATAGCTAGTGAGGCTTGGATTAACTCTGCATTGATTTCCAAACCAGACTAT
TCCTCACTTTTAGGTGGAACTATTGGACTTGCAATTCAACGAGCAGATATTAGTGGCCTA
CGTGATCACCTCATTCAATTAGATCCaagaaattctggagaaaagCTGATCACTGAGTTC
TGGGAGCGAGCCTTTGATTGCATGTGGCCTGAACATGGGGTGGACACCAGTCGAACACTT
GACCTAAAAACAACTGAGTATAACGGAACAGATGTAAATAACAGAATCCACATTATTCCC
CCACTTTCTCAGCGGCTCTGCACAGGAAAGGAGAATTTGAATGAAATCGAGAACACATAT
ACTGATGTATCTCAGCTGAGACTGACATACAGTGTGTACAAATCTGTATACACTGTGGCA
AATGCCCTTCACAATATGCACACATGTAAGACTGGGGAGGGTCCATTTGTTAATGGAACA
TGTGCAAACATCTCAGATTTTCAGCCTTGGCAGCTCATGTATTACCTGAAAAATGTTCGG
TTTAAGAGCCTTCTAGGGGAAGAAATATATTTTGATCAAAATGGTGATATCGATGCAATA
TATGATATCATTAACTGGCAGAGAACCTCCGATGGGTATATCTCTTTTAAGGTAGTTGGC
AGTTATAATGCGACTGCACCCTCAGGGCAAAAGATGATCATCCAAAATGACTCTATAATT
TGGAATGATGACCAGGTTACGCCTCCATTTTCTGTATGTAGTGAGAGCTGTCAGCCTGGT
ACCAGGAAGGGAATTCGCCAAGGAGAACCGGTTTGCTGCTTTgactgcattccatgtgct
gaTGGAGAGATAACCAATGAGACAGATTCAAGAGAATGCATTCAGTGTCCTGAAGATTAC
TGGTCCAATGCAAACAGAGATGAGTGTGTGCATAAAGTGGTCGAATATCTTGGTTACAAT
GATGCGTTGGGAATGGCATTGATAGCACTATCAATATTTGGAGCTTGCGTTGCTGCAGCT
ATTGCCGTAGCTTACTTGGTTCGAAAGGATACTGCCCTTGTAAAAGCTAACAATCGTGGA
CTAAGCTTTGTGCTGTTGCTTTCATTAGTGATATGTTTTCTCAGCTCAGTTGTCTTTGTT
GGTGAACCAGTGGCATGGTCCTGTATGACACGACAGGTtcttcttgctattagttttgCT
ACTTGCCTTTCATGCATGTTATCAAAGGCTGTTAATCTGATGCTGAAAGCCAGAGAAGCC
AAAGCAAAGTCACCCGAAGGCACAACAAAAAAACTTTTCAGCCCTTTGCAGCAAAGAATT
ATTGCATTGATCTTTGTCTCATGCCATGCTTGTCTCTGTGCAGCTTGGTTAATAATTCTC
CCCCCTTACCCTGTCAAGAATACACAGtctcaaaatatcaaaataattatGGAATGCAAT
GAAGGGTCTGTAGTATTTCTGTGTTGTGTGTTAGGGTACGATGCATTATTGGCtgctatt
tgctttgtttttgcattCATTGCTCGGAAATTACCTGATAACTTTAATGAAGCTAAGTTT
ATGACTTTTGCCTTGCTTGTCTTTTTTATTGTTTGGATTTCTTTTATCCCAGCCTATTTA
AGCACTCGGGGAAAATAtatggttgctgttgaaatgttTGCCATTTTGGCATCTAGTTTT
GGCTTGGTTGCATGTCTTTTTGTTCCCAAATGTTATATTATCTTATTGAAGCCGGAAAGG
AACACAGAGGAATTAGTTAGCGGCAAAACTGATACAAATGACAAGAGTGCACCACCAACC
TCACAGTCATTGACCACCTCAGGAATAAGCACTGCTTGTTCATCGGTAACACTCAAT
>Stegostoma_fasciatum---CM039238.1-32335719-32352393---7_exons---phobius-tmhmm
AtgggtttttatttcaggttatgTTTTCTGTTGTTCGCTTGTaagatttcaaaatttgaa
gCTGCTCCATCAGGCTGTAAACTTCAGGAATATACAGCCAATGGCGTACTTCAGGGTGGT
GATATCATTATTGGTGGAGTGTTTCCTCTTCATGATGCCACTGATGTATTCAATTTGTCC
TTCACATCTGAGCCAGATGATAGAATGTGCAATGACCGCTTCAATATTAGGACATATCGA
TGGATGCAAGGAATGATCTTCGcaattaatgaaataaataaaaatcgaaCACTCTTGCCA
AATATAACTCTGGGCTATGCCATCTACGATACTTGCTATAATATTCCTACAGCTATAGAG
GATACATTTGCCCTGATATCTGGGCAGCAGAAATTCACACCAAATTACCAGTGCCAGTTA
AATTCTTCCTTAGCTGCTGTAATAGGTGCCTCAACATCAACAATCTCAATAGCAATGGCA
TCAATACTTGGGATCTATCAATTTCCACAGATTAGTTACTTTTCATCTATTCCAGTTCTC
AGCAATAAAGAAGAATTCCCATCCTTTTTTCGCACAATGCCAAGTGATATGTTTCAGTCC
AAGGTTTTTGTCCTTCTGGTTAAGCACTTTGGTTGGAAGTGGGTGGGAATATTAGCAGAT
GACATTGATTATGGCATACAAGCAGCTCAGATGTTTAAAAAAGATGTAGAAAGTCTTGGT
GTGTGTATTGCTTTTTCTGAGACAATTCCAATGGTCAAGTCCAGGGAGAAGTATCTTCAA
GTTGTTGACATAATAAGAATGTCAACTGCAAGGGTTATAGTTGCTTTCTCTTGTGACACT
AATATAGTTCCTTTACTTGAAGAAGTTGTTAGACAAAATATAACAAACAGAACATGGCTA
GCAAGTGAAGGTTGGAGTACATCAGGTCCACTATTTATTATAAAAAAAGAACACACTAAA
TACTGGACTGGAACATTGGGACTTACGCTCCCTTTGTGTGACATTGAAGGGCTGCaggaa
tttctttttcaaatgaatCCAATAAATGCTGTACATGATACGTTTATAACTGAACTCTGG
GAAGAGGTATTCGATTGTTTATGGTCACCTGTGGAAATCTGCACTGGGCTGGAAGATATG
AGGACTGCTAATCACTCCTATACAGATGACAGTAACTTCAGAGTGTCCTGCAATGTGAAC
AATGCTGTTCATGCAGTTGCTTATGCCCTGCATGATTTGCAGACCTGTGAAAATGGAAAA
GGGCCTTTTGAAAATGGAACCTGTGCAAATATACGTGATTTTAAGCCTTGGCAGCTCGTA
CATTATATAAAGAAAGTCAGGTTCATTGACCAATCAGGAAATGAACGATATTTTGATAAA
AATGGTGATGTTTCAGCCGTATATGACATAATAAACTGGCAAGTAACCAATGATGGCATA
ATTAAATTTGTGAAAGTTGGGCGATATGATGCCAAAGCACCTCCAGGACATGAGCTCACC
ATTAGGGAGAAGGATCTCATCTGGAATACTGGTGAATTAGAGGTTCCCCAATCCGTATGC
AGTGAAAATTGCAAACCAGGAACTCGTAAAAGAGCTCAGCAAGGACAACCAGTCTGCTGC
TTTGATTGCATTCCATGTGCTGATGGAGAGATATCGAATGGCACGGGTTTCACAGAATGT
TTCCAGTGTCCTGAAGATTACTGGTCAAATGAAAGGAAAGATTGGTGTGTACCAAAGGAG
GTGGAGTTCCTATCGTTTTATGAACCACTGGGGAGTGTTTTGACATTATTTTCAATATTA
GGGggtactatctctgcagctattaTTCTAATATTTGTAAAGTTCATGAATACACCCATT
GTACGAGCTAATAACTATGAGCTTAGtttcctcctcctattttctttAATGTTGTGTTTC
CTGACTTCTCTTGCATTCATTGGCAAGCCTTCAGTTAAATTTTGTGTCCTCCGTCAAATA
GGATTTGGCATCAGCTTTTCATTGTGCCTGTCATGTATCCTTGTTAAAACTGTAGTGGTA
GTCCTGGCTTTTACAATGACAACACCCAACCAAAATATATTAAAACGCTTCCAGCCCATG
CACCACCGTTTGGTTGTTGTAGCCACAACACTCATTCAGATATGTATCTGTATTGGGTTT
TTGTTATCACTACCAGTTGCTGTGGAGAAAAACACAAAGGCTGTAGTTGGAAAAATCATT
CTAGAATGCAGCAAAGGATCTGAATATGCATTATTTGGCAGTTTGGGATATGTTGGATTC
CTAGCTGTTCTCTGTTTCGTTTTGGCATTTCTGGCCCGAAAATTGCCTAACAACTTCAAT
GAGGCAAAATTTATCTCTTTTAGCCTATTTATCTTTTTTGCTGTATGGGTATCCTTCCTA
CCAGCTTATTTCAGTAGTAAAGGAAAATATTTAGTTGCAATAGAAATATTTGGTATCCTA
TCCTCAAGTTTTGGCCTTCTTGCTTGCATCTTCTTTCCTAAATGCTACGTTCTTTTACTG
CGGCCTGAATTGAATACAAAGCGTGGTTTGATGGGCCATCCACATTTAGCTGCAAAATCT
ACCTCGAAAACA
>Stegostoma_fasciatum---CM039238.1-32714485-32728783---6_exons---phobius-tmhmm
ATGAAGGCAGCGAtgaatttcaaaatgtgttttgttgTGATATACTCATTGCCTGTGTTT
GTTTACGAAATCACTGGTCTGTCATGTAAGCTACTTGAAAAGTTCAATCTGTATGGAATC
CATCAGAGTGGAGATATCATTATTGGTGGATTGTTTCCTATCCACTTCACGGTAACTTTG
CCTGACCTTTCCTACAAGACAAAACCTGAGATGTTACAATGTGAAGGTTTTAATTTCAGA
ACATTTCGATGGTTACAAATGATGATCTTCACcattgaaaaaataaacaaagatcaAACA
CTACTTCCAAATATACGGTTAGGCTACAGCATTTATGATAACTGTCGTAAAGTACCACAG
GCTGTCAGAGCAGCAGTTACACTTCTTAATGGAATGGACAATATTTCCAAGAATTATAAA
TGTACAGGATCATCTCCCATATCTGCAATTGTTGGTGATGCTCGATCAACACAATCCATT
ATTACTGGAAGAATTACAGGGCAATTCAGAATTCCCATGGTAAGTAGGGTCAGCTACTCT
TCTTCATGCTCGTGTCTTAGCAACAAATTGGAGTTTCCCACCTTTTTCAGGACAATACCT
AGTGATAGCTTTCAAGCCAAAGCTATGGCCCAacttgtgaagcattttggatgGACTTGG
GTTGGGTCTATTGCAACTCAAGATGATTATGGCCAATATTTAGTTCAGTTATTTAATGAA
CAGCTTCAAAATGATGGTGTTTGTCTTGCTTTTACAGAAGTAATTCCAAAAATTCCATCT
AGACAAAAGATACTTCAAATTGTAGACACCATCAAAAGATCCACAGCCAAGGTTATTGTC
TTGTTTGCTGGTGTTGGGGATATTATTTATTTAGCCAATGAAGTGGTGCATCAGAATATT
ACCGATAAGCAGTGGATAGCAAGTGAAACTTGGAGCACTGCAACACTGCTAGCCACAAAA
ACAAACTTTAGATCCTTTGGTGGAACAATAGGATTTGCTTTCCGTAAAGCAGaaattcca
cagttcaaagaattTCTTCTAAAGGTGCGTCCATCTTTAACCCCTGGTAATTCTCTGGTA
AATAGATTCTGGGAAAGGCTATTTGGATGTACATTTAATTTACCAGATAACACTACTAGA
CATAGTGCAGCCATAAGTTCAGAATCAATTTGTACAGGGCAAGAAGACATAGAGGAAATG
GACAATATATATAGTGATGTGTCACAATTGAGAGTTTCATATAATGTCTACAAAGCAGTG
TATGCAATAGCTCATGCACTTCATAATTTGGAAACTTGTGAACCTGACAAAGGACCATTT
CTGAATAAAACCTGCGCAAATATTTCACACTTTGAGCCATGGCAACTTCTCCATTATCTA
AAAGGAGTTAACTTTACAAATGATTTTGGTGAAAAAGTATACTTTGATGAAAATGGTGAT
CCTATTGCATCGTATGATATAATGAATTGGCAAAAGGACACAGATGGTTCCATTAAAATT
GTTACTGTTGGCCTTTTTGATGCATCGGCAACTTCTGGGCAACAGCTTTTAATTGAAGAA
AACAGTATTATTTTTAGTGATGGGACAACAAAGATTCCAAGATCTATATGCAGTGAAAAT
TGCCCACCTGGTACAAGGAAAGCAGCACGAAAAGGACAACCAGTGTGTTGCTTTGACTGT
TTACGATGTGCTGAGGGCAAAATCAGCAATCAGACAGaTTCCATACACTGTTTCACATGT
CCCACAGATTATTGGTCAAATCAAGAACATGATCAATGTATACTGAAGGAAATAGAATTT
CTGTCATTTGAAGACACGCTGGGCATTATTTTAACGACCATTGCTTTACTTGGAACTGGC
ATAACCATTGTAATCTTAGTTATTTTTGTCCGTTATCGAAATACTCCTGTTGTAAGAGCT
AATAATGTAGAATtgagttttcttttgttaatttcaTTAGTTCTGTGCTTTTTGTGCTCA
CTGACTTTTATTGGCCAACCAACCACCTTGTCCTGTATATTACGACACACAGTGTTTGGA
ATTAGCTTTGCCATGTGTGTTTCCTGCATTCTTGGAAAAACAATTGTTGTGCTAATGGCA
TTTAGTGCTACACTTCCCAACAATAACATGATGAAATACTTTGGGCCTCCACAGCAAAGA
GCCAGTGTTTTTGCATgtacttttcttcaaataataatATGCATTTTATGGCTTGCTATC
TCACCTCCAGTTCCAGTAAAGAATATCAATTATCAAAATGCAAAGATAATACTTGAATGT
AATGTTGGCTCTGCGACTGCATTCTGGTGTATGTTGGGATATATTGGCTTGCTGGCAGGT
ACTTCAGTCATATTGGCATTTTTGGCGCGAAAACTACCAGACAACTTTAATGAAGCCAAG
TTCATCACTTTTAGTATGTTAACCTTTTCTGCAGTTTGGGTGACTTTCATTCCAGCTTAC
ATTAGCTCACCTGGAAAATATACAGTAGCtgttgaaatatttgcaattttatCTTCCAGC
TTTGGTCTGGCAGCCTGTAATTTTATTCCTAAATGCTACATTATTTTGATAAAACCAgat
caaaacacaaaaaaacaTCTGATGGGGAGAGCATGTGCAGACGGTAAA
>Stegostoma_fasciatum---CM039238.1-54228956-54236549---6_exons---phobius-tmhmm
ATGCCTCTGTCTTGCATAAGGAGCGTTTTCATACTGGCTCCAATCCTAATAGTCGTCTCC
GCCGTCGACACATGCAAACGGCAAGAACAGTTCAGCCTTGGAATGTTTCAGGATGGGGAC
GTCATCCTGGGCGGTTTGTTTCCAATACATTTAAGAGTCGCGCCGGATTATAGATCATTC
CAATCTCACCCTCAACCAGTGCGCTGTGTGGAGTTTAGTCAAAGTGGTCTTCGTTGGACA
CTCACCATGGTATTCGCCATAGAAGAGATAAATAGGAATAGGGAGTTACTACCTCACACG
ACGCTGGGTTACGAAATTTTCGACAGCTGTGACGCATCTTCCGAAGGTCTGAAAGGAGCT
TTCAACTTACTGAAGGGAAGAGGCAATGGCGCTCCCAACTCCACGTGTGCTGGAGTCCCA
TTAGTACCTGTGATTGTGGGAGATGGCGCGTCATCGCAATCTATCGCAGTGTCTCGATTA
GTTGCTCCTTTCGCTATTGGCCTGGTCAGCTACTTTGCGTCATGCTCTTGCCTCAGTAAT
AAGAGTGAGTTTCCGACATTCTTGAGGACGATTCCTAGCGATGCTGTTCAAATGAAAGCT
TTAGTTCGACTCATACACCACTTTGAATGGACCTGGATCGGAGCCGTGGCTGAAGACAAC
GATTATGGTCGCTTCGGAATGAGGTCTCTCATTGAAGAGTCGGCGAAGTTTGAAATCTGT
ATCGCCTACATCGAATTCCTTTTACCCGGTCGCACAAGACAAAGAGTGAGCCAAGTTGCA
AAGACCATTAGAACATCGTCTGCTAAGGTGTTGATAATGTTCTGTGGCGAGAGTGACGCC
ATGTCTTTGGTAAACGAACTCAGAATGCAGAACATCACCGACATTCAGCTAATCGCGAGT
GAAGCCTGGATCACATCTTTCCAACTATGGAGAGCAGAAACTGTGGATATTTTATCAGGA
ACAATCGGCTTTGGAATCAGGCGAGCGGAAATTCCAGGACTGAGAGAGTTTCTAGTCAAA
CTTCATCCTTCCACAGCACCAGACAATACGTATGTTCAAGAACTGTGGGGCCACGTCTTC
GGCTGTAGCATAAAAACCTCAAATCACAGCCTGAAAGAAAACATGTCAGCGTTTCCCTAC
AAACCGTGCACCGGTTCAGAAAACCTAGAGACGGTTGAATCTGCATACTCCGATGTGTCG
CAGTTAAGAGTTTCCTACAATGTATACAAAGCGGTATACGCCATAGCTCACGCCCTTCAG
AATTTACAATCGTGTGAAAATGGGAAAGGCCCATTTGTCAACAACACATGTGGTCAAAAG
TCAAAAGTTCTGTCTTGGCAGCTTTTACACTACCTGAGGGAGGTACGTTTCACCAGCCAG
TTTGGGGAGGAAGTAAGCTTTGATAAAAATGGAGATGCTATTGCTTCCTATGACCTGATA
AACTGGCAGAAGCGTCCTGATGGGTCGATTGACTTTGTCAATGTTGGCTATTATGACGAA
GCGTTGCCGAAAGGGGAGGAACTCGAGTTGGATGAAAGTAGAATTGTGTGGCACAGAACA
GCTCTTCAAAATAAGGCCCCTCTCTCAGTGTGTAGTAAAAGCTGTCTTGCAGGTACCAGA
AAAGCAGTACGTAAGGGTCAGCCTGTTTGCTGCTTTGATTGTTTGCCATGTGCCGATGGG
GAGATCAGTAACGAAACAGGTTCAATAGAATGCATCAAATGCCCGTCAGATTACTGGTCC
AATGAGCCAAGAAATCAATGCATTCCGAAAGAAATTGAATTCCTCTCCTTTCAAGACAGC
ATGGGAATAACGCTGACGGCGATTTCAGTGCTTGGAGCTTGTATCACAGGGGCTATTGCA
GCTGTATTCTTACATTTCATAAACACTCCTATTGTAAAGGCCAACAATTCGGAATTGAGC
TTCCTTCTATTAATCTCATTAATACTGTGCTTTCTGTGCTCCATTGCATTCATCGGACAG
CCCTCAGCATGGTCATGCATGGTGCGGCACACGGTGTTTGGAGTTAGTTTTGCTCTATGT
CTTTCTTGTATTCTCAGTAAGACTCTGGTAGTCCTAATGGCATTTAAAGCAACTCTGCCG
GGTAGTGATGTTATGAAATGGTTCGGACCCAGACAACAAAGGTCAATTGTTTTTATCTGC
GCATTGATTCAAGTAATAATATGTGTGATCTGGTTGTTGACCTCTCCCCCACTCCCAGCT
AAAAACACCAAATATCAAAATGCAAAGATTATCCTCGAGTGTGGCGTGGGTTCCACAGTA
GCATACTGTAGTGTGTTTGGTTACATTggcttgttaggctgcatttgtttaattttagcc
TTATTGGCCCGGAAGCTGCCGGACAGATTCAATGAAGCTAAACTCATAACGTTCAGCATG
CTCATATTTTTTGCAGTTTGGGTGACATTTATTCCAGCTTATGTGAGCCAGCCCGGAAAA
TACACGGTGGCTGTTGAGGTATTTGCAATTTTAGCATCGAGCTTTGGATTATTGTTCTGT
ATCTTTTTTTCAAAGTGTTACATAATCTTGCTAAAACCCGACGAGAACACCAAAAAACAT
GCAATTGCTAAAAAATGTACAACCGTAACG
>Stegostoma_fasciatum---CM039238.1-56605641-56614980---6_exons---phobius-tmhmm
ATGCACTGTATCTTTTTCTTGCTTTTATCGTTGTTTCTTGTTGCTTCCGTGCTGCTGAAG
AATGAACCAATCTGCAGGCCATGGGAAAATGATGATTTGGTTGGAATGTTCAGGGGAGGT
GACATCCTTATTGGCGGAGTTTTTAATGTGCATACCATTGTTGATCATCCAGATCTTTCC
TTCCAACGGCAACCAGATTTTAGAAAGTGCAGAAACTTTTGGGTCAGAGGTTTCCGTTTT
GTGTTGACAATGATTTTCGCCATTGAAGAAATCAACAGGAACCCTAAGCTGCTTCCTAAC
ATTACCCTGGGATACCGGATTTATGATACTTGTACCATGCCACTCTTCAGTCTGAAAGCA
AGTTTTGAGTTTCTAAACAGAGGTGATGACACGTCTTCCAATTGCCGAAGTTCCTCTACA
GTATCTGCCGTTGTTGGTGAGTCTGGATCCTCGCAGTCTATAGCAATGGCCACGCTATTC
GGTCCATTCAGCATTCCCATGGTCAGTTATTTTTCCACTTGTGCATGCCTGAGTAACAAG
GAGGAATATCCATCGTTTTTCAGAACGATACCGAGTGACAAATTTCAGGCAAGAGCCTTA
GCCCAACTGGTTAACTACTTTGGTTGGACGTGGATCGGGACAATTCAGAAGGATGATGAT
TATGGCAACTTTGGGATGCAAGCTTTCATCCAAACTGTCCAACAATTGGGCGTTTGCATT
GCTTTCTCCGAGTCTATTCACACAACCTACCACAGAGACAAGCTACTTCGAATCGTAGAC
ACTGTTCGTAAATCTTCAACCAAAGTTATAGTGGCGTTCGTTGATGTTGTGGAAATAAAA
ACTTTAGTGAATGAGTTTGCACAACAGAATGTGACTGGTATACAATGGATTGGAAGTGAG
GCTTGGGTATCTTCACAATTTTTATCCCAGGAAAAGAGTAGGCAGCTTGTGTCTGGCACA
ATCGGTATTGCAATTCGCCAGATAGATATACCAGGACTGAGAGAATTTCTCATGGACGTA
CATCCCTCCATGTATCCCGGCAACCATTTAGTGAAAGAATTTTGGGAATCAACTTTTGGC
TGTGCGTTGAAGGGCGCAGATAACACAACAGATGATGTATCCTCCACTATGATGAAGGAA
TGCACTGGAAAAGAGAGATTGTGGATGACACGCAATGAACTTACTGATGAATCACAGTTC
CGGGTTACTTACAATGTATATAAAGCTACATATGTGATAGCATACGCTCTTCATGACATG
CTGTTGTGTAAAACTAGCAAAAATCGATTTCTCCAAAAAGGTTGTGCAAATATCTCAAGT
TTTCAACCCTTGCAGCTTCTGCATTACATGAAAACCGTGAATTTCACGACCAAGATCggt
gaaaaaatacattttgatgaTCATGGAGATCCGGTGGCCATCTATGACATCGTAAACTGG
CAACCGAATGCAGCTGGTGGCGTGGACATTGTCGTTGTTGGGGTCTATGACGGCTCAGCC
CCTCCAGGACAAGAAATTGTGATCAAGGATGAATTGATTTTATGGAGTGGAGGTCAGAAG
ACGGTTCCAAGAGCAATTTGCTCGGAAAGCTGTCCCAGAGGGACGAGGAAAACAACAAGG
AAAGGACAACCCCATTGCTGCTCTGACTGCATAAAATGCGCTCATGGTGAAATAAGCACC
GTCACTGATTCACCAGATTGCATTAAATGTCCATGGGAATATCGGCCCAACTGGAGACAA
GATAAATGCATATCAAAGGACATTGAGTTTCTTTCTTTTGGCGATCTGTTGGGGATTATT
TTGGTGACTTTGGCATTTCTCGGAGCCTCCATCACAATCGGTgtacttgttttgttttat
gttcacaGGAATACTCCAATTGTTAAAGCCAACAACTCCGAGTTGAGCTTTTTGCTGCTT
TGTGCATTGACTCTGTGTTTTCTGTGCTCAGTGACATTCCTTGGAGAACCTTCCAGCTGG
TCTTGTATATTGCGTCACACAGCATTTGGTgtcatttttgttctttgcaaTTCGTGTGTT
TTGAGTAAAACAGTTGTTGTGGTGATGGCATTTAATGCGGTCCTTCCCAGCAATGATATG
ATGAGATGGTTTGGCCCTACACAGcagcgtctgtctgtgtgtgtcctcACACTGGTACAA
TGTTTCACATGCACAGTCTGGCTGAGAACGTCACCTCCACATCCTTCAAAGAACAGTAAT
TATAGcagcaaaataattgtttttgaatGCAATGTAGGTTCGCCGGTAGCCTTTTACTGT
GTGCTGGGCTATATTGGATTTCTGtcttgtgtgtgttttgtggTTGCTTTTCTAGCTCGA
CAACTTCCAAACAATTTCAATGAAGCAAAACACATAACTTTTAGTATGCTTATCTTTTGC
TCTGTGTGGATAACTTTTATTCCAGCGTATATCAGCTCCCCTGGTAAATATGCAGTAGCT
GTGGAAGTCTTTGCGATTTTAGCATCCAGCTCCGGgctcattttctgcatttttgccCCT
AAGTGTTACATTCTCCTGttgagaaaagacagaaatacaAAGAAGCACATGATGGTTAAA
>Stegostoma_fasciatum---CM039238.1-58065795-58078701---5_exons---phobius-tmhmm
ATGATTTATTTGTCTGTTTCACCTCACAGTTTTGACTTGACACAGTTTCAGTTTGCCCAG
ACCATGATCTACACCATCGAGGAAATAAACAGGAACCAGACTCTGATACCGAATATTACA
CTGGGCTATCAGATTCACGATGGCTGTGGGGACCCAGCCATGTCGACCAAAGTCACCACC
CTTCTCATCAGTGGACAAGAAGAAACCCTCGCTGACCCGAAGTGCAAAACAACCTCCAAC
ATCCCGGCTATAGTTACAGATGCCGAATCCATGCAATCTGTAGCAGTTGCAAGAGTCATT
ACTCCTTTCAACGTCACAATGTTCAGCTATTCTGCTGCTTATGATTATCTCAACAACATG
TACGAATTCCCTACATTTTTCCGAACCATCCCAAATGACTATCACCAAGTGGACGGTTTA
GCTCAGCTTGTCAAATACTTTGGATGGAACTGGATCGGCACAATAAGGAGCAACTCCACC
TATGGTGCCCTGGCAATGGATGAGATTATCAAAAGTATGGAGAGTTTTGGCATTTGTATT
GCTTTCTCTGAAGCTGTTCACAAAACAGACTCTAAAGAGAAGCTACTGaatctcatcaaa
atcattaaaaagGCCACCACAAAGATCATCGTTGCCTTTGTCGCTCAGGCAGATATGGCA
GTCCTTTTGCAAGAAGTTGTCCGGCAGAATGTGACGGGAATCCAGTGGATTGGGAGTGAG
TCTTGGATCACAATGCCCGACATCTCCCCTAAAGAAGATACGAGATTCCTGGTTGGCACG
TTGGGTTTTGCTGTCCCGAAAGCCATACTACCAGGGctaaaggaatttcttcttgaaGTT
CACCCATCAAAATATCCAGGAAATGTATTTGTGACTGAGTTTTGGGAAACTACATTTGAA
TGTGTCTGGCAAAAACCAGATAACCTCACTCAGATTGACAATGAGTTTGAGGTCAAGATC
TGCACTGGAGATGAAAAGCTGGAAGAAGTGGATAATCAATACACCGATACATCGCAGCTG
AGAATTGCTTACAACGTATACAAAGCCGTGTATGCAATAGCACATTCCCTTAATAACATG
TTGTCAAAAACAAATTTTACCTTTACACAACTTGACCTTTGGGAGCTGCTTCATTATATG
TATGCTGTGAACTTTACAGCACGGAATGGAGAAAGTATATACTTTGACCCAAACTTAGAT
ACAGTCCCATTGTATGAATTGGTAAATTGGCAGATGAATTCTGAAGGTGTTGCTCATGTA
GTGACAGTTGGGCATTATGATGGACTTGTAGCTTTTGACAAAAGgctacatttaaacaaa
aaaaatattGTTTGGATAAATGGGAAAAAGGAGGTTCCTCGGGGAGTTTGTTCTGACAGT
TGTCTTCCTGGCACATGGAAAACCGTCAAAAAAGAAATGCCCTTGTGTTGCTTTACCTGT
ATACCGTGCTCTGCTGGTGAAATCAGCAATGTGACAGACTCAGTATCTTGCTTAAAATGT
CCACCAGAATACTGGTCCAATCAGTTCAAAACCCGGTGTGTGCCTAAGAAGATTGAATTC
CTTTCTTTCGACGATGAGATGGGAAGCTCACTTATGACCCTGGCAGTGATTGGAGCCTGT
TTGACAGTGGCTGCAGCTATCATCTTTTATAAGCACAGACAGACACCTCTTGTCAAAGCC
AATAATTCTGAGTTGAGCTTCCTTCTTCTATTTGCCCTAACACTTTGCTTCCTCTGTTCT
TTGGCCTTTATTGACCGGCCCTCTGTTTGGTCCTGCATGTTGCGTCACACAGTTTTCAGT
ATTACTTTTGTTCTTTGTCTCTCTTGTATTTTGGGGAAAACACTCGTTGTGTTGATGGCT
TTCAAAACCAGACTTCCCAACAATAAAAAGATCCAATGGTTTAGCCCAATGCATCAAAGA
ATGAATGTTTGTGCTCTCACATCTGTCCAAACTATAATTTGTATTGTCTGGCTAACCACT
TCGCCTCCTTTCCCTGTGAATAGCACAAAGTACTACAAGACGATAATTATACTTGAATGT
AATGTTGGGTCCTTGGTGTATTTCTGTTGTGTGTTTGGTTACATTGGCGCTTTGGCATGT
GTGTGCTGTGCACTCGCATTTTTAGCCAGAAAACTGCCAGACAACTTCAATGAGGCAACT
TTTATAACCTTCAGCATGCTTATATTTTGTGCAGTATGGATAACATTTATCCCAGCGTAT
GTCAGCTCCCCCGGAAAGTACACAGTAGCAGTAGAAGTTTTCGCCATTCTAGCATCAAGC
TTTGGCCTGCTGTTCTGCATTTTTGCTCCCAAATGTTATATCATCTTATTTCAATcggaa
aaaaacacaaagaaatattTAATGCGTAGATcacatgcaaaaaaaatt
>Stegostoma_fasciatum---CM039238.1-58306890-58315822---5_exons---phobius-tmhmm
ATGTTCTGCAATGCCCGCTTTAATGTTCACACCTTCTCTGTATTGTGCAGTTTTCACTTA
TCAAGCTTTCGCTTGGTGCTGACCATGATATTTGCTATTGAAGAAATAAATCGGAATAAA
AACTTGCTCCCGAATACCACTTTGGGATATAAAATCTACGATGACTGCTCGTCCTCCGCG
GTTGCGTCCAAGGCTGCGCTCGCTCTGGTCACCAGTGAAGAAGAACGAATGGACTTCACT
GAATGTGAAGCTTCCAATGTAGCAGCCATTGTTGGCTGTGATATCTCCACGTCTTCAATC
GTGGTTGCAAGGACAATCGGCCCTTTTGGAATTCCCATGGTTAGCTACTACTCTACATGC
TCCTGTCTCAGCGATAAGCAAGAATACCCCACGTTTTTTAGAACAATACCAAACGATATC
TATCAATCCAAACTTCTCGCTGAATTAGTGAAAACATTCGGTTGGACATGGATTGGCACA
ATTAGAAGTAACATCGATTACGGTAATTTTGGAATGCAAGAATTCGTCGAACAGGTCCGT
AAAGCCGGGGTTTGCATTGCGTACTCTGAGTCATTTTACAGGACCGACCCCCCGGAGAAA
ATCAGCAAAATCGTGCGGGTGATCAAACAGGCCACCACCAAAGTCGTGGTAGCTTTTGTT
GATACTGGAGATATGCGAATTTTACTTCAGGAAATTTCGCGTCAAAACGTGACAGGCATA
CAGTGGATTGGGAGTGAAGGATGGGTTACGGAGCAATTACTCCCGcctgaagaaaatgca
aaatttctGGTTGGGACGATCGGCGTAGCGACCCCGAGGACGGAGATACCCAGACTCAAA
GACTTTCTCCTTAAAGTGCATCCCTCTAAATTTGGTGGGAGCACTTTGGTGAAGAAGTTT
TGGGAGAACGTATTCACGTGCAGTTTGACAAAGCAGAGTAATGTTGTATTTCCAATGCGG
CAGTGCACAGGAATGGAACAGCTGGATGGGTTGGAAAATGCCTTCCTTCCAGCGATAATG
GACGGAAGTTCCTACCATGTGTACAAAGCAGTATATGCTGTCGCTCATGCACTTGACGAT
ATGCTGtcctgtgaagaaggcattggccCATTTATGAATAATACATGTGCTCACATTTCA
AGCTTTGAACCGTGGCAGCTACTCCATTACCTCTACAGAGTAAATTTCACAACTCAAACT
GGAGAAATCGTGCATTTTGATAAAAATGGTGATCCGATCCCTAAGTACGAAGTAATAAAC
TTGCAAAACAATTTGGAGGGTGCACTTGAAATAGCAAACATTGGTTATTATGATGGTTCA
ACGCCTTTAGAACATCGGCTTCTCTTGAATCTCGGCGAGATCATGTGGAGCAATATTGGA
AATAAGATTCCACATGCCCATTGTTCATTGCCTTGTCCTCCTGGAACAAGAAAGGTCAGC
AGGAAAGGTCAGCCAATATGTTGTTTCGATTGCGCAGAGTGCGCCGATGGTGAGATTAGC
AATACCACGGaTGCCGCTGATTGTATCAAGTGTCCTTTGGAATACTGGTCTAATCAGCAA
AAAGACCAATGTGTTCCCAAAAAGATTGAATTTCTTTCCTTCCAAGAGGTTCTCGGCTGC
GTCTTAGTGGCCCTTGCTTTAGTGGGAGTGTGCCTTGCACTGGGTGCAGCTGCTGTCTTT
TTCCAGCATCGGGAAACTCCGATCGTTCGAGCGAACAATTCGGAACTGAGTTTCCTACTT
CTCTTTGCGCTAACGCTTTGCTTCCTGTGCTCACTCACCTTCATTGGGAAACCGACCGGA
TGGTCCTGCATGTTGCGGCGGACTGCGTTTGGAATTGTGTTTGTTCTGtgtatttcctgt
attttggGGAGAACTATTCTTGTTGTGATCGCTTTTAAAGCAACTGTTCCCAACAACAAC
ATAATGAACTGGTTTGGCCCGATGCAGCAACGGTTAGGAGTGTTTGGCCTTACATTTCTT
CAAGGGTTAATTTGCACGATCTGGCTCATTGTATCACCTCCCTATCCAGTGAAAAACATG
ACCTATTACAGAGATATCATAATTTTGGAATGTGATGTGGGCTCTTTaaaagctttttat
tttgtgTCCAGCTATATTGGTCTTCTATCCACAGTGTGCTTCCTGCTGGCTTTTCTTTCC
CGGAAACTTCCTGATAATTTCAATGACGCGAAGTATATAACTTTCAGTATGCTGATCTTC
TGTGCTGTTTGGATCACTTTTATTCCGGTTTATGTCAGCTCTCCAGGAAAATACACAGTG
GCTGTCGAAGTGTTTGCTATTTGGGCGTCAAGCTTTGGTTTGCTTGTCTGCATTTTTGCT
CCGAAATGTTATATTATCTTACTGAAACCGGAGAATAACACAAAGAAAAACGTGATGGGC
AAAGGGCCTTCACGG
>Stegostoma_fasciatum---CM039238.1-58345205-58353902---5_exons---phobius-tmhmm
ATGATATTTGCTATTGAAGAAATAAATCTGAGCAAAACTCTGCTTCCGAGTATCACTCTG
GGATATGAGATCTACGATGACTGCTCGGTCACCGCAATAGCGTCGAAAGCAGCCTTGGCT
TTGGTGAATGGAGAGCAAGAATTAATTGAGTATCCTGAATGTAAAGGGTCCTCCAATGTC
GCAGCCATTATTGGCTGCGATATATCCACGTCCTCTATGGCAGCCGCAAGGACAGTCGGA
GCGTTCGGAATTCCGATGGTCAGTCATTTTTCTACTTGCCCTTGTCTGAGCGATAAGCAA
GAATATCCGACTTTCTTTAGAACGATACCAAGCGACAAAGACCAGTCCAAACTTCTCGCT
GAACTCGTGAAAACGTTTGATTGGAACTGGATTGGGACGATTAGAAGCAATACAGATTAC
GGGAATTTTGCGATGAGAACTTTTATCGAAGAAGCCCAAAAAGTTGGGGTTTGCATCGCG
TACTCCGAATCATTTTACAGAACTGATCCAGCAGAGAAAATCAGCAAAGTAGTGCAGGTG
ATGAAAGAAGCGACCACAAAGGTTGTGATTGGATTTGTGCATAGTGGAGATATGCGAGTG
CTAATTCGGGAGATAGTGCGCCAAAATGTAACGGGAATACAGTGGATTGGAAGTGAAGGG
TGGCTTACAGAAGATATATTGCCACCTGAAGATAGAGCAAGGTTTCTCATTGGGGCCATT
GGTCTAACAACTCCTTGGACAGAAATAGCCGGCCTCAGAGATTATCTTCTAAAAATTCAT
CCTTCTAAGTTTCCTGACAGCACTTTTGTGAAGATATTTTGGGAAACTCTATTCTCGTGC
TCTTTGACGACGGACACAACAAAAACTAGAAAATCTGCATTTCAAGTCCAGCCATGCACA
GGGAATGAACATTTGGATGGGTTAGAGAATGGCTACCTTCCGGCGATGATGGACGGAAGT
TCCTATCGTGTGTACAAAGCAGTCTATGCTGTCGCTCATGCACTTGACGATATGCTGGCC
TGTGAAGAAGGCAATGGCCCCTTTATGAATAACACTTGCGCTCACATTTCAAGCTTTGAA
CCCTGGCAGTTGCTGCATTATCTACACGCGATAAATTTCACTGCTAACACTGGGGAAATC
GTGTATTTTGACGAAAATGGTGATCCAGTTCCAGCGTATGACTtaataaatttacaaatg
aatttgGAAGGTTCACTTGAAATTGCAAAAATTGGATATTATGAAGGCTCAGCGCCGGAA
GGACAAGAACTTATCCTGAATATCGGAGATATCGTGTGGAGCTCCACTGGAAAGCAGATT
CCTCATGTTATTTGTTCAGAACCTTGTCCGGTCGGAACAAGAAAGGTCAGCAGGAAAGGT
CAGCCAATATGTTGTTTCGACTGCGCAGAATGCGCCGACGGTGAGATTAGCAACAGCACA
GATTCCACCGATTGTATGAAGTGCCCGTTGGATTATTGGTCCAATCAGCAAAAAAATCGA
TGTGTTCCCAAAAAGATTGAATTTCTTTCATTCCAAGAGGTTCTGGGCTTCGTCTTAGTG
GCGCTTGCTTTCGTGGGCGTATGTCTTGCACTAGGTACAGCTGGTGTGTTCTTCCGGTAT
CGGAAAACTCCTATCGTTCGAGCGAACAATTCGGAGCTGAGCTTTCTCCTTCTCTTTGCG
CTAACGCTTTGCTTCCTGTGCTCACTCACCTTCATTGGGAAACCGACCGGATGGTCCTGC
ATGTTGCGGCGGACTGCGTTTGGAATTGTGTTTGTTCTGTGCATTTCCTGTATTTTGGGG
AAAACCGTTCTTGTCGTGATCGCTTTTAAAGCAACTCTTCCCAACAACAATTTGATGAAA
TGGTTTGGCCCGATGCAGCAACGGTTAGGAGTATTCGGCCTCACATTTCTTCAAGGGTTA
ATTTGCACGATCTGGCTCATTGTATCACCTCCATATCCAGTGAAAAACATGACCTATTAC
AGGGATATCATAATTTTGGAATGTGATGTGGGCTCTTTAAAAGCCTTTTATTTGGTGTCC
AGCTATATTGGTTTTCTGTCCACTGTTTGCTTCCTGCTAGCTTTTCTTTCCCGGAAGCTT
CCAGATAATTTCAACGATGCAAAGTATATAACTTTCAGTATGCTGATCTTCTGTGCTGTT
TGGATCACTTTTATTCCGGTTTATGTCAGCTCTCCAGGAAAATACATGGTGGCTGTAGAG
GTGTTTGCAATTTGGGCGTCAAGCTTTGGTTTGCTTGTCTGCATTTTTGCTCCGAAATGT
TATATTATCTTACTGAAACCGGAGAATAACACAAAGAAAACCGTGATGGGCAAAGGGACT
TTGCTG
>Stegostoma_fasciatum---CM039238.1-58407481-58413903---5_exons---phobius-tmhmm
ATGACGAAGTATCGTCTGATGCAGACCATGATATTTGCTATTGAAGAAATAAACCGGAGT
AAAACTCTACTTCCGAATATCACTCTGGGTTATGAGATCTACGACGACTGTTCGACGTCA
GCGATAGCATTGAAAGCAGCGCTGGCTTTGGTTAATGGAAAGCAAGAACGAATTGAATAT
CCTGAATGTAAAGGTTCTTCCAACGTTGCAGCTATTATTGGTTGTGATATATCCACGTCC
TCCATTGCAGCCGCAACGACAATTGGACAGTTCAGAATCCCAATGGTTAGCTACTTCTCC
ACTTGCTCCTGTCTGAGCGACAAGCAGGAGTATCCCACTTTCTTTAGAACGATACCAAGC
GACAAATATCAGTCCAAACTTCTTGCTGAACTTGTGAAAACGTTTGGCTGGAATTGGATT
GGGACTATTAGAAGCAACACAGATTATGGGAATTTTGGAATGAGAACATTTATCGAAGAG
GCCCAAAAACATGGGATTTGCATCGCGTACTCTGAATCGTTTTACAGAACCGATCCCACt
gagaaaatcaggaaaattgTTCACGTAATGAAAGAGGCAACGACAAACGTTGTGATTGGA
TTTCTGCATGGCGGAGACATGCGAGTGTTAATTAAAGAGATTTTGCGCCAAAATATAACG
GGAATACAATGGATTGGAAGTGAAGGTTGGGTGACAGAAGATATTTTCTCACCTGAAGAA
AGAGGAAGGTTTCTTATTGGGGCCATCGGTCCATCAACCCGTAGAACGGAAATAGACGGC
CTCAGAGATTATCTTGTGAAAATCCACCCTTCCAGGTTTCCTGACAGCATATTTGTGAAG
AAGTTTTGGGAAACTGTATTCTCGTGCACTTTAACAAACGGCAACAGGACCATGACTGGA
AGTTCTGCAAGTAATGTGCAGCCATGCACAGGTAATGAACATTTGGATGGTTTAGAAAAT
GCCTACCTTCCAGCGATAATGGACGGAAGTTCCTACCACGTTTATAAAGCGGTATATGCG
GTCGCCCATGCACTTGACGATATGCTGTCCTGTGAAGAAGGCAATGGCCCGTTTATGAAT
AATACTTGTGCTCATATTTTAAACTTTGAGCCCTGGCAGTTGCTACATTACCTACAGTCG
GTAAATTTCACTGCTAAGAATGGAGAAATCGTGCATTTTGACGCAAGTGGAGATCCAGTC
GCAACGTATGAATTagtaaatttacaaatgaatttgGAAGGATCAATTGAAATTGTAAAT
ATTGGATATTATGAAAGTTCAGCACCAGAGGGTCAAGAACTTGTCCTGAACATCGGAGAT
ATTATTTGGAGCTCCAGAGGAAAGCAGATTCCACGTGCCCTTTGTTCTGAACCTTGCGCT
CCCGGGACAAGAAAGGTCAGCAGGAAAGGTCAGCCAACTTGTTGTTTCGACTGCGCAGAG
TGCGCCGATGGTGAGATCAGCAACGTCACAGATTCTACCGATTGCGTGAAGTGTCCTTTG
GAATACTGGTCCAATCAGCAAAAAGATCGATGCATTCCCAAAAAGAttgaatttctttct
ttccaaGAGGTTCTCGGCTGCGTCTTAGTGGCCCTTGCTTTATTGGGAGTGTGCCTTGCA
CTGGGTGCAGCTGCTGTCTTTTTCCACTTTCGGGGAACTCCTATCGTTCGAGCGAACAAT
TCGGAGCTGAGTTTCCTACTTCTCTTTGCGCTAACGCTTTGCTTCCTGTGCTCACTCACC
TTCATTGGGAAACCGACCGGATGGTCCTGTATGTTGCGGCGGACTGCGTTTGGAATTGTG
TTTGTTCTGtgtatttcctgtattttggGGAAAACTATTCTTGTCGTGATCGCTTTTAAA
GCAACTCTTCCCAACAACAACATGATGAACTGGTTTGGCCCGATGCAGCAACGGTTAGGA
GTGTTTAGCCTCACATTTCTTCAAGGTTTAATTTGCACGATCTGGCTCATTGTATCACCT
CCCCATCCAATGAAAAACATGACGTATTATAGAAACATTATAATTTTGGAATGTGATATG
GGTTCTTTAAAAGCCTTTTATTTTGTGTCCAGCTATATTGGTACACTctctactgtttgt
ttcctgctAGCTTTCCTTGCTCGGAAACTTCCAGACAATTTTAATGATGCGAAGTATATA
ACTTTCAGTATGTTGATCTTCTGTGCTGTTTGGATCACTTTTATTCCGGCTTATGTCAGC
TCTCCTGGAAAGTACACGGTGGCCGTCGAAGTGTTCGCTATTTGGGCGTCAAGCTTTGGT
TTGCTTATTTGCATTTTTGCTCCGAAATGTTATCTCATTTTACTGAAACCGGAGAATAAC
ACAAAGAAAAACATGATGGGCAAAGGCTCTTCACTG
>Stegostoma_fasciatum---CM039238.1-58462862-58471743---5_exons---phobius-tmhmm
ATGCAGACCATGATATTTGCTATTGAAGAAATAAACCGGAGTAAAATTCTACTTCCGAAT
ATCACTCTGGGATATGAGATCTACGACGACTGTTCGACGTCTGCGATAGCAGTGAAAGCA
GCGCTGGCTTTGGTTAATGGAAAGCAAGAACGGATTGAATATCCTGAATGTAAAGGTTCT
TCCAACGTTGCAGCTATTATTGGCTGTGATATATCCACGTCCTCCATTGCAGCCGCAACG
ACAATTGGAACATTCAGAATCCCAATGGTTAGTTACTTCTCCACTTGCTCCTGTCTGAGC
GACAAGCAGGAGTATCCGGCTTTCTTTCGAACGATACCAAGCGACAAATATCAGTCCAAA
CTTCTTGCTGAACTTGTGAAAACTTTTGACTGGAATTGGATTGGGACTATTAGAAGCAAC
ACAGATTATGGGAATTTTGGAATGAGAACATTTATCGAAGAGGCCCAAAAACATGGGATT
TGCATCGCGTACTCTGAATCATTTTACAGAACCGATCCCACtgagaaaatcaggaaaatt
gTTCACGTAATGAAAGAGGCAACGACAAAAGTTGTGGTTGGATTTCTGCATGCCGGAGAC
ATGCAAGTGTTAATTAAGGAAATTTTGCGCCAAAATATAACGGGAATACAATGGATTGGA
AGTGAAGGTTGGGTGACAGAAGATAGTTTCTCACCTGAAGAAAGAGGAAGGTTTCTTATT
GGGGCCATCGGTTCAACAACTCGTCGAACGGAAATAGACGGCCTCAGAGATTATCTTGTG
AAAATTCACCCTTCCAGGTTTCCTGATAGCATATTTGTGAAGAAGTTTTGGGAAACTGTA
TTCTCGTGCACTTTAACAAACGGAGACACGGCAATGACTGGAAATTCTACAAGTAAAGTG
CGGCCATGCACAGGGAATGAACATTTGGATGGGCTAGAAAATGCTTACCTCCCAGCGATA
ATGGACGGAAGTTCCTACCATGTGTATAAAGCGGTATATGCTGTCGCTCATGCTCTTGAT
GACATGATATCCTGTGAAGAAGGCAATGGCCCGTTTATGAATAATACCTGTGCTCATGTT
TCAAGCTTTGAACCTTGGCAGCTGCTGCATTACCTACAGTCGGTAAATTTCACTGCTCAG
AATGGGGATGTCGTGCATTTTGACGCAAATGGTGATCCAGTCCCAACGTATGAAATagta
aatttacaaatgaatttgAAAGGATCAGTTGAAGTTATAAATATTGGACATTATGAAGGT
TCAGCAGCGGAGGGGCAAGAACTTGTCCTGAACATTGGAGATGTCGAGTGGAGCGCCACT
GGAAAGCAAatcccACGTGCCATTTGTTCAGAACCTTGTCCTCCAGGGACAAGAAAGGTC
AGCAGGAAAGGTCAGCCTATATGTTGTTTCGACTGCGCAGACTGCGCCGATGGTGAGATC
AGCAACATCACAGATTCCACCGAGTGCATGAAGTGTCCTTTGGAATATTGGTCCAATCAG
CACAAAGATCGATGCATTCCCAAAAAGATTGAATATCTTTCCTTCCAAGAGGTTCTCGGC
TCCGTATTAGTGGCCCTTGCTTTCGTGGGAGTGTGTCTTGCACTGGGTACAGCTGCTGTA
TTCTTCCGGTATCGCGAAACCCCTATCGTTCGAGCAAACAATTCCGAGTTGAGCTTCCTA
CTTCTCTGCGCCCTAACGCTTTGCTTCCTGTGCTCACTCACCTTCATTGGGAAACCGACC
GGATGGTCCTGCATGTTGCGGCGGACTGCGTTTGGAATTGTGTTTGTTCTGtgtatttcc
tgtattttggGGAAAACCATTCTTGTTGTGATCGCTTTTAAAGCAACTCTTCCCAACAAC
AACATGAGGAACTGGTTTGGCCCGATGCAGCAACGGTTAGGAGTATTCGGCCTCACATTT
CTTCAAGGTTTAATTTGCACGATCTGGCTCATTGTATCACCTCCATATCCAGTGAAAAAC
ATGACCTATTACAGAGATATCATAATTTTAGAATGTGATATGGGATCTTTAAAAGCCTTT
TATTTTGTGTCCAGCTACATTGGTACACTgtctactgtttgtttcctgctgGCTTTTCTG
GCCCGGAAACTTCCTGACAATTTCAATGACGCGAAGTATATAACTTTCAGTATGCTGATC
TTCTGTGCTGTTTGGATCACTTTTATTCCAGCTTATGTCAGTTCTCCTGGAAAATACACA
GTGGCTGTCGAAGTGTTTGCTATTTGGGCGTCAAGCTTTGGTTTGCTTATTTGCATTTTC
GCTCCGAAATGTTATATCATTTTACTGAAACCGGAGAAtaacacaaagaaaaatgtgaTG
GGCAAAGGCTCTTCACTG
>Stegostoma_fasciatum---CM039238.1-58495636-58502442---5_exons---phobius-tmhmm
ATGCAGACCATGATATTTACTATTGAAGAAATAAACCAGAGTAAAACTCTACTTCCGAAT
ATTACTCTGGGATATGAGATCTACGACGACTGCTCGATGTCCGCTATAGCTCTGAAAGCA
GCGCTGGCTTTGGTGAACGGAAAGCAAGAACGAATCGAGTATCCTGAATGTAAAGGTTCC
TCTAATGTTGCAGCTATTATTGGCTGCGATATATCCACCTCATCCATTGCAGCCGCAACG
ACAATTGGAACGTTCAGAATCCCAATGGTTAGTTACTTCTCTACTTGCTCCTGTCTCAGC
GATAAGCAAGAATATCCGACTTTCTTTAGAACGATACCAAGCGACAAGTATCAGTCCAAA
CGTCTGGCAGAACTTGTGAAAACGTTTGGCTGGAATTGGATTGGAACTATTAGAAGCAAC
ACAGATTATGGGAATTTTGGGATGAGAACCTTTATCGAAGAGGCCCAAAATAAAGGGATT
TGCATCGCGTACTCTGAATCATTTTACAGAACCGACCCCACTGAGAAAATCAGGAAAGTA
GTTCAGGTGATTAAAGAGGCGACCACAAAGGTTGTGGTTGGGTTTCTGCATGGCGGAGAT
ATGCGAGTGTTAATTAAAGAGATTTTGCGCCAAAATATAACGGGAATACAGTGGATTGGA
AGTGAGGGTTGGGTTACCGAAGATATATTCTCACCAGAAGAAAGAGGAAGGTTTCTCATT
GGGGCCATTGGTCCAACAACCCAGAGGACAGAAATTTCCGGCCTCAGAAATTATCTTCTG
AAAATTCACCCGTCTAGGTTTCCTGACAGCAATTTTGTGAAGAAGTTTTGGGAAACTCTA
TTCTCGTGCAGTTTAACAACCGGCAACAGAACAATGGCTGGACGTTCTGCGTTTGAAGTG
CAGCCATGTACAGGGAAAGAGCATTTAGATGGGTTAGAAAATGCCTATCTTCCAGCGATA
ATGGACGGAAGTTCCTACCATGTTTACAAAGCAGTATATGCAGTCGCTCATGCACTTGAT
GATATGCTGTCCTGTGAAGAAGGCCATGGTCCCTTTATGAATAACAGCTGTGCTAACATT
TCAAGCTTTGAGCCCTGGCAGCTGCTGCATTACATACAGTCAGTCAATTTCACTGTACAG
AACGGGGAAATCGTATATTTTGACTCAAATGGCGATCCAGTCCCAACGTATGAATTAGTA
AATTTACAAATGACTTCGGAAGGCTCAGTTGAAATTGTAAACATTGGATATTACGAAGGT
TCAGCGCCGGAGGGACAAGAACTTGTCATGAACATCGGAGATATTGTGGGGAGCTTGACT
GGAAAACAGATTCCACGTGCCCTTTGCTCAGAACCTTGTCCTCCCGGAACAAGAAAAGTC
AGCAGGAAAGGCCAGCCAATATGCTGTTTTGACTGCGCAGAGTGCGCAGATGGAGAGATT
AGCAACACGACAGattccACGGATTGCGTTAAGTGTCCTGTGGAATACTGGTCGAATCAG
CAAAAAGATCGTTGTTTTCGCAAAAAGACTGAATTTCTTTCCTTCCAGGAATTTCTTGGC
TATGTATTGGTGGCATTTGCTATTGTGGGAGTGTGCCTTGCACTGGGTACCGCTGCTATA
TTCTTCCAGTTTCGGGAAACGCCACTCGTTCGAGCGAACAATTCGGAGTTGAGCTTCCTA
CTTCTCTTTGCGCTCACACTTGGTTTTCTGTGCACACTCACCTTCATTGGGAAACCAACG
AGATGGTCCTGCATGTTTCGGCCGACTGCGTTTGGAATTGTGTTTGTTCTCtgtatttcc
tgtattttggGGAAAACAGTTCTTGTTCTGATCGCTTTTAAAGCAACTCTTCCCAACAAC
AATTTGATGAGCTGGTTTGGCCCGATGCAGCAACGGTTAGGAGTGTTCGGACTTACATTT
CTTCAAGGTTTAATTTGCACGATCTGGCTCATTGTATCACCCCCATATCCAGTGAAAAAC
ACGACCCATTATAAAGATATCATAATTTTGGAATGTGACGTCGGCTCTTTTAAAGCCTTT
TATTTTGTGTCCACCTATATTGGTCTTTTATCCGCTGTGTGCTTCTTGCTAGCGTTTCTT
GCACGGAAACTTCCTGATAATTTTAACGACGCGAAATATATAACTTTCAGTATGCTGATC
TTCTGTGCTGTTTGGATCACTTTTATTCCGGCTTATGTCAGCTCTCCCGGAAAGTACACT
GTGGCTGTCGAAGCGTTTGCCATTTGGGCGTCAAGCTTTGGTTTGCTTGTCTGCAATTTT
GCTCCGAAATGTTATATTATCTTACTGAAACCGGAGAAGAACACAAAGAAAAACTTAATG
GGCAACGGGTCTTCGCCG
>Stegostoma_fasciatum---CM039238.1-58521897-58528471---5_exons---phobius-tmhmm
ATGCAGACCATGATATTTACTGTCGAAGAAATAAACCAGAGTAAAACTCTACTTCCGAAT
ATTACTCTGGGATATGAGATCTACGACGACTGCTCGATGTCCGCTATAGCTCTGAAAGCA
GCGCTGGCTTTGGTGAACGGAAAGCAAGAACGAATCGAGTATCCCGAATGTAAAGGTTCC
TCTAATGTTGCAGCTATTATTGGCTGCGACATATCCACGTCATCCATAGCAGCCGCAACG
ACAATTGGAACGTTCAGAATCCCAATGGTTAGTTATTTGTCTACTTGCTCTTGTCTGAGC
GATAAGCAAGAATATCCGACTTTCTTTAGAACGATACCAAGCGACAAATATCAGTCCAAA
CTTCTTGCGGAACTTGTGAAAATGTTTGGCTGGAATTGGATTGGGACAGTTAGAAGCAAC
ACAGATTATGGGAATTTTGGGATGAGAAACTTTATCGAAGAGGCCCAAAAAAAGGGGATT
TGCATCGCGTACTCTGAATCGTTTTACAGAACCGATCCCACtgagaaaatcaggaaaatt
gTTCAGGTGATCAAAAAGGCTACCACAAAGGTTGTGGTTGGGTTTCTGCATGGCGGAGAT
ATGCGAGTGTTAATTAAAGAGATTTTGCACCAAAATATAACGGGAATACAGTGGATTGGA
AGTGAGGGTTGGGTTACAGAAGATATATTCTCACCAGAAGAAAGAGGAAGTTTTCTCATT
GGGGCCATTGGTCCAACAACCCAGAGGACAGAAATAGCCGGTCTCAGAGAATATCTACTG
AAAATACACCCTTCTAGGTTTCCTGACAGCACTTTTGTGAAGACGTTCTGGGAATCTCTA
TTCTCGTGCAGTTTAACAAACGGCGACACGACAATGACTGGGAGTTCTGCAAGTAAATTG
CGGCCATGTACCGGGAATGAACATTTAGATGGGTTAGAAAATGCCTACCTTCCAGCGATA
ATGGATGGAAATTCCTACCATGTGTATAAAGCAGTATATGCAGTCGCTCATGCACTTGAT
GATATGCAGTCCTGTGAAGAAGGAAATGGTCCCTTTATGAATAACAGCTGTGCTCACATT
TCAAGCTTTGAGCCCTGGCAGCTGCTGCATTACTTACAGTCAGTCAACTTCACTGCTCAG
AATGGGGAACTTGTGCATTTTGATGCAAATGGTGATCCAATCCCAGCGTATGAAATagta
aatttacaaatgaatttgGAAGGCTCAGTTGAAGTTGTAAACATTGGATATTACGAAGGT
TCAGCACCGGAGGGACAAGAACTTGTCATGAACATCGGAGATGTCGTGTGGAGCTCCACT
GGAAAGCAGATTCCACGTGCCCTTTGCTCAGAACCTTGTCCTCCCGGGACAAGAAAAGTC
ATTAAGAAAGGCCAGCCAATGTGTTGTTTTGACTGCGCAGAGTGCGCCGATGGTGAGATC
AGCAACACGACAGattccacCGATTGCCTGAGGTGTCCTTTGGAATACTGGTCGAATGAG
CAAAAAGATCGTTGTCTTCCCAAGAAGATTGAATTTCTTTCCTTCCAGGAGCTTCTTAGC
TATGTATTAGTGGCACTTGCTATAATGGGAGTGTGCCTTGCATTGTGTACCGCTGCTATA
TTCTTCCAGTTTCGGGAAACGCCTCTCGTTCGAGCGAACAACTCGGAGTTGAGCTTCCTA
CTTCTCTTTGCGCtaactctttgcttcctgtgctCACTTACCTTCATTGGGAAACCAACG
AGATGGTCCTGCATGTTGCGGCGGACTGCGTTTGGAATTGTGTTTGTTCTGtgtatttcc
tgtattttggGGAAAACCATTCTTGTCGTGATCGCTTTTAAAGCAACTCTTCCCACCAAC
AATTTGATGAGCTGGTTTGGACCGATGCAGCAACGGTTAGGAGTATTCGGCCTCACATTT
CTTCAAGGGTTAATTTGCACGATCTGGCTCATTGTATCACCTCCAACTGCAGTGAAAAAC
ATGACCTATTACAGAGATATCATAATTTTAGAATGTGATGTGGGCTCTTTAAAAGCCTTT
TATTTGGTGTCCAGCTATATTGGTCTTTTATCCGCTGTGTGCTTCctgctagcatttctt
gcccggaAACTTCCTGATAATTTCAACGACGCGAAGTATATAACTTTCAGTATGCTGATC
TTCTGTGCTGTTTGGATCACTTTTATTCCAGCTTATGTCAGCTCCCCTGGAAAGTACACG
GTGGCTGTCGAAGTGTTTGCTATTTGGGCGTCAAGCTTTGGTTTGCTTGTCTGCATTTTT
GCTCCGAAGTGTTACATTATCTTACTGAAACCGGAGAATAACACAAAGAGAAACATGATG
TATAAAGGGTCTTCACTC
>Stegostoma_fasciatum---CM039238.1-58566900-58578273---5_exons---phobius-tmhmm
ATGCAGACCATGATTTTTGCTATCGAAGAAATAAACAGGAGTAAAACGGTACTTCCGAAT
ATCACGCTGGGGTATGAGATCTACGACGACTGCTCGATCTCCGCAATAGCGTCCAAAGCA
GCGCTGGCTTTGGTGAATGGAGAGCAAGAATTAATTGAGTACCCTGAATGTAAAGGTTCT
TCCAATGTCGCAGCCATTATTGGCTGTGATTCATCCACGTCCTCCATAGCAGCCGCAAGG
ACAGTTGGAACGTTCGGGATTCCGATGATTAGTTATTTCGCTACATGCGCCTGTCTGAGC
GATAAGCAAGAATACCCGACTTTTTTTAGAACGATACCCAGCGACAAATATCAGTCCAAG
CTTCTTGCTAAACTCGTGAAAACCTTTGGTTGGAATTGGATTGGGACAGTTAGAAGCAAC
ACCGATTACGGGAATTTTGGGATGAGAACATTTATCGAAGAGGCCCAAAAAATTGGGGTT
TGCATCGCGTACTCTGAATCTTTTTACAGAACCGATCCGGCCGACAAAATCAGCAAAATA
GTGCAGGTGATGAGAGAGGCGACCACAAGGGTTGTGGTTGGATTCTTGCAAAAAAGAGAT
ATGCGAGTGCTAATTCAGGAGATTTTGCGCCAAAATGTAACGGGGATACAGTGGATCGGA
ACTGAAGGATGGCTTACAGGAGATACATTGATATCTGTAGAAGGTGCGAAGGCTCGCGTT
GGAGCCATTGGTCCAACGACCCGTAGGATAGAATTAGCTGGCCTCAGAGATCACCTCCTG
AAAATTCATCCTTCTAGGTTTCCTGACAGTATTTTTGTGAAGGAGTTTTGGGAAAGTCTA
TTCTCGTGCTCTTTAACATCGGACGACACGACGGAGATTCGAAGTTCTGCATTTCAAGAG
CGGCCATGTTCAGGGAATGAACATTTAGATGGACTAGAAAATACCTACCTTCCAGCTATA
ATGGACGGAAGTTCCTACCATGTGTACAAAGCAGTCTATGCTGTCGCTCATGCACTTGAT
GATATGCTGTCCTGCGAAGAAGGGAATGGCCCCTTCATAAACAACACCTGCGCCAAAATT
TCAAGTTTTCAACCCTGGCAGctgctgcactATCTGCATTCGGTAAATTTCACTGCACGC
ACTGGGGAAATCGTGTATTTTGACGAAAATGGCGATCCAGTACCAATGTATGACTtaata
aatttacaaatgaatgcAGAAGGATCACTTGAAGTTGTAAAAGTTGGATATTATGACGGT
TCAGCAGCAGAGGGGCAAGAATTTGTCCTGAATATCGGAGATATCGTGTGGAGCTCGAGT
AGTAAACAGATTCCACGTGCTGTTTGCTCAGAGCATTGTTCTCGCGGAACAAGAAAGGTC
AGCAGGAAAGGTCAGCCAATATGTTGTTTTGACTGTGCGGAATGCGCTGATGGTGAGATT
AGCAACACAACAGATTCCCCTGATTGTATCAAGTGTCCTTTGGATTACTGGTCGAACCAG
CAAAAGGATCGGTGCATTCCCAAAAAGATTGAATTTCTATCCTTCCAAGAGGTTCTGGGC
TTCGTCTTAGTAGCACTGGCTTCAGTGGGAGCGTGTCTTGCACTGGGTACAGTCGCTGCG
TTCTTCCGGTATCGGGAAACCCCTATCGTTCGAGCGAACAATTCGGAGCTGAGCTTTCTC
CTTCTCTTTGCGCTAACGCTTTGCTTCCTGTGCTCACTCACCTTCATTGGGAAACCGACC
AGATGGTCCTGCATGTTTCGGCGGACTGCGTTTGGAATTGTATTTGTTCTGtgtatttcc
tgtattttggGGAAAACCATTCTTGTTGTGATCGCTTTTAAAGCAACTCTTCCCAACAAC
AATTTGATGAATTGGTTCGGACCGATGCAGCAACGGTTAGGAGTGTTTGGCCTCACATTT
CTTCAAGGGTCAATTTGCACGATCTGGCTCATTGTATCACCTCCCTATCCAGTGAAAAAC
ACGACCTATTATAGAGATATCATAATTTTGGAATGTGACGTGGGCTCTTTAAAAGCCTTT
TATTTTGTGTCCAGCTATATTGGTCTTCTGTCCACTATATGCTTCCTCCTGGCTTTTCTT
GCCCGGAAACTTCCTGATAATTTCAACGACGCGAAGTATATAACTTTCAGTATGCTGATC
TTCTGTGCTGTTTGGATCACTTTTATTCCGGCTTATGTCAGCTCCCCTGGAAAGTACACG
GTGGCTGTAGAGGCGTTTGCTATTTGGGCGTCAAGCTTTGGTTTGCTTGTCTGCATTTTT
GCTCCGAAGTGTTATATTATCTTACTGAAACCGGAGAATAACACGAAGAAAAACATGATG
GGCAAATGGACTTCACTG
>Stegostoma_fasciatum---CM039238.1-58598573-58605204---5_exons---phobius-tmhmm
ATGATATTTGCTATTGAAGAAATAAACCGGAGCAAAACTCTACTTCCGAATATCACCCTG
GGGTACGAGATCTACGATGACTGCTCGACTACCGCGATAGCGTCCAAAGCAGCGCTGGCT
TTGGTGAACGGAAAGCAAGAACTAATCGAGTATCCTGAATGTAAAGGTTCCTCCAATGTC
GCAGCTATTATTGGCTGTGATATATCCACGTCCTCCATTGCAGCCGCAAGGACAGTTGGT
TCTTTCAGAATTCCAATGATTAGTTACTTCTCCACTTGCTCCTGTCTGAGTGATAAACTA
GAATATCCGACTTTCTTTAGAACGATACCAAGCGACAAATATCAGTCCAAACTACTCGCT
GAACTCGTAAAAACCTTTGGCTGGAATTGGATTGGGACGGTTAGAAGCAACACAGAGTAT
GGGAATTTTGGGATGAGAACTTTTGTCGAAGAGGCTAAAAAAAAAGGGGTCTGTATCGCT
TACTCTGAATCATTTTACAGGACAGATCCCGCCGAGAAAATCAGCAAAATAGTGCAGGTG
ATGAAAGAGGCGACCACAAAGGTTGTGATTGGGTTCCTCCATGGCGGAGATATGCGAGTG
TTAATTAAGGAGATATTGCGCCAAAATGTAACAGGGATACAATGGATTGGAAGTGAAGGG
TGGGTAACGAAAGATATATTCTCACTTGAAGAAGAAGGCAAGTTTCTTGTTGGGGCTATC
GGTCCAGCAACCCGGAGGACAGAAATAGTCGGCCTCAGAGAGTATCTTTTGAAAATTCAC
CCTTCCAGGTTTCCTGAAAGCATTTTTGTGAAGAAGTTTTGGGAGACTCTATTCTCGTGC
TCTTTAACCACAGGCGACGCGACAGAGACCCGAAGTTCTACATTTAAAGAGCGGCCATGC
ACAGGGAATGAACATTTAGATGGGTTAGAAAATGCTTACCTTCCAGAGATAATGGACGGA
AGTTCCTACCATGTGTACAAAGCGGTCTATGCTGTAGCTCATGCACTTCATGATATGGTG
TCCTGTGAAGAAGGCAATGGCCCCTTTGTGAATAATACTTGTGCTCATATTTTCAGCTTT
GAGTCCTGGCAGCTGCTGCATTACCTTCACTTGGTAAATTTCACTGCTCAGACCGGTGAA
GTCATATATTTTGATGAAAATGGTGATCCAGATCCAACATATGAATTagtaaatttacaa
atgaatttcGAAGGTGCGCTTGAAATTGTGAACATTGGATATTATGATGGTTCAGCGCTG
GAGGGACAAGAACTTGTCCTGAATATCAGTGATATTGTATGGAGCTCCACTGGAAAGCAG
attCCACGTGCACTTTGCTCAGAACCTTGTCCTGTAGGAACAAGAAAGGTCAGCAGGAAA
GGTCAGCCGTTATGTTGTTTTGATTGCACAGAGTGCGCCGATGGTGAGGTTAGCAACACC
ACTGATTCCACCGATTGCATGCGATGTCCTTTGGAATACTGGTCGAATGAGCAAAAAGAT
GAATGTATACCCAAAAAGAttgaatttctttcttttcaagaGGCTCTGGGCTGCTTCTTA
GTGGGGCTTGCTTTGGTGGGAGTGTGTCTTGCAGTGGCTGCAGCTACCGTTTTCTTCCGG
TATCGGGAAACCCCTATCGTTCGAGCGAACAATTCGGAGCTGAGCTTTCTCCTTCTCTTT
GCGCTAACGCTTTGCTTCCTGTGCACGCTCACCTTCATTGGGAAACCGACCAGATGGTCC
TGCATGTTTCGGCGGACTGTATTTGGAATTGTGTTTGTTCTGtgtatttcctgtattttg
gGGAAAACCATTCTTGTTGTGATCGCTTTTAAAGCAACTCTTCCCAACAACAATTTGATG
AACTGGTTCGGACCGAAGCAGCAACGGTTAGGAGTGTTTGGCCTCACATTTCTTCAAGTT
TTAATTTGCACGATCTGGCTCATCGTATCACCTCCATATCCAGTGAAAAACATGACCTAT
TATAAAGATATTATAATTTTGGAATGTGACGTGGGTTCTTTAAAAGCCTTTTATTTTGTG
TCCAGCTACATTGGTCTTCTGTCCACTGTATGCTTCCTGCTGGCTTTTCTTGCCCGGAAA
CTTCCTGACAATTTCAATGACGCGAAGTATATAACTTTCAGTATGCTGATCTTCTGTGCT
GTTTGGATCACTTTTATTCCAGCTTATGTCAGCTCCCCTGGAATGTACACTGTGGCTGTA
GAGGTGTTTGCTATTTGGGCATCAAGCTTTGGTTTGCTCGTCTGTATTTTTGCTCCGAAA
TGTTATATTATCTTACTGAAACCGGAGAATAATACGAAGAAAAACATGATGGGCAAAGAG
TCTTCACTG
>Stegostoma_fasciatum---CM039238.1-58627458-58637788---7_exons---phobius-tmhmm
ATGCAGAaacaattgaatgtcaaagtcACAATGAAGGCTTTGCTTTGGGGTTTAGTGTTT
GCCTTGCCTATTTTGTGTACTCACCAACAAATATGTAAACTTCGAGGAAAATTCAGCCTA
AACCACTCAGCTGAGGAGGGTGAAGTCATTATAGGGGGAATGTTTAACGTACACTCCGAC
AGAATTGAAAGGCTACATTCCTTTACAAAAGTGCCACAGGAGACACAATGTAGAAGGTTT
GATTTCAGAGCGTTCCGCCTCGTGCAAACTATGATTTTTGCCATCGAAGAAATAAATAAG
AATCCTGCCCTGCTTCCCAGTGTTTCGCTAGGCTACAGAATTTACGATGACTGTTCCTCA
CCAACCATTGCAACGAAAGCAGCCTTGGCCCTTATCAATGGGAAGGGCCAATTTATGGAC
GAAGAATGCAAACAACAGCCGCTGGTTTCAGCTCTAATTGGAGGTGGCTCATCTTCAGAG
TCGATTGCAGTAACAAGATTGACTGGTCCTTTCAGAATCCCATTGGTTAGCTACTTTTCT
ACGTGCGCATGCCTTAGCAACAAAGACAACTTCCCAACGTTTTATAGAACGATACCAAGT
GACTATCACCAGTCCAAATTTTTAGCTCACATTGTCAAGAAGTTTGGATGGACTTGGATT
GGAACAGTTAGAGTCAACAACGACTACGGAAATTTTGGAACGCAAGCGTTCGTAGAAACA
GTCGAGAAGTTGGGAGTCTGCATTGCCTTCTCCGAATCTTTTTACAGGACTGATCCCAGG
GACAAAGTGATGGAAATAGTAGAGGTCATTAAGAAATCCAGCACGAAAGTTGTAGTTGCA
TTTTCTTCCACTCGAGAAATGCGTATTTTGTTTAAAGAGCTTTTGCATCAGAATGTCACT
GATATTCAGTGGATAGGAAGCGAAGCCTGGGTTACTGCTGACCTCCTTACTCAGGAAGAG
AATGCTAAAATCCTCACTGGAACGATAGGGTCGGCAATCCGTCGCTCTGAAATCCCGGGA
CTGCGCGATTGGTTCTGGGAAACGGCGTTCCAATGCAGCTTGATTTCAGAGGACGCTGGC
AATCGAGTGAACGATTCGACGGAAATGCGGCGATGTACAGGGAATGAACGTTTAGAAGAG
CTACAAAACGCCTATTCTGACGTTGATATAGACGGTTCAACCTACAACGTGTATAAAGCA
GTGTATGCGTTAGCTCACGCTTTTCACAATATGTTTGCTTGCAAAAACGGTAAAGGACCA
TTTGTAAATAACACCTGTGTGAACATTTCTAGTTTCGAACCGTGGCAGGTACTACGTTAC
ATGCAAACAGTAAACTTCAGAACAAAGAACGGTGACAACGTTTATTTTGATGAAAAAGGA
GACCCTGTCGCTGCGTACGATTTAGTCAATTGGCAAATTAATTCCAAAGGGGTTGCGCAA
ATTCAGACCATTGGCTATTACGACGGATCCGCTCCTCCCGGACGGGAAGTTGTGTTAAAT
GGAAGATCCATCACATGGCGCGGAGGCCAAAGTGAGGTTCCTGTTGCAGTTTGTGCTGAA
AGTTGTCCATTTGGTACAAGAAAGCTTATTAGGAAAGGAAAACCTATTTGTTGCTTTGAT
TGTACACCATGTTCGGAAGGGGAAGTTAGTAACACCACAGATTCGACTGACTGTGTCAAG
TGCCCAGCAGAATACTGGCCCAATGTATCGAGAGATAAATGCGTACCAAAAGAAATTGAG
TTTCTGTCTTATACAGAAATCTTGGGCATTGTATTAGCAACACTTGCATTGTTTGGAGTC
TGCATGGCTGTAGCAACATTAATAGTTTTCATAAGATATAAAGACACTCCTATTGTCAAA
GCAAACAACTCTGAGTTAAGCTTCCTTCTGCTTTTTGCAatagttctttgctttttgtgt
TCTCTTACATTTATTGGGCAACCTTCACTGTGGTCATGTATTTTAGGCCGCATTGCATTT
GGAATCACCTTTGTTCTATCCATCTCTTGTATTTTGGTTAAAACAATGATTGTACTGTTC
GTGTTTAAGGCAAAAGTTCCAAATAATAgcatgttaaaatattttggtGCTACACAGCAA
CGTTTAAGCATTTTTGTTCTCACATTCATTCAAGGTATAATAAGTGTATTGTGGTTAGTT
attgcacccccatttcccatgaaAAACACCAGATATTACAAAGACATTATCATTTTAGAA
TGCAATGTGGGCTCTATAACTGCCTTTTATTTAGTTTCAGCTTACATTGGCACTCTTTCT
TGCATCTGCTTTATCCTTGCATTTTTAGCAAGAAAACTGCCTGATAACTTCAATGAAGCT
AAATTTAtaacatttagcatgcttacaTTTTGTGCAGTTTGGATAGCTTTCATCCCAGCT
TATGTAAGCTCTCCTGGAAAATATACCACAGCTTCAGAGGTGTTCGCTATTTTGACTTCT
AACTTTGGACTTTTGCTTTGTATCTTTGTTCCAAAATGTTATATTGTATTGCTGAAACCA
GAAAATAACACCAAGAAGTTTTTGATGGGAAAAGAACCTTCAAAGAGAGTG
>Stegostoma_fasciatum---CM039238.1-59409860-59418972---6_exons---phobius-tmhmm
ATGCATAGTCCATTCTTCTCGCTGATGTTACTTTCTGTTCTCGCCCCTAGTTGGTTGACG
AATGAACCAAAGTGCAAGCGCTGGGGAAAGTTTGACCTACTTGGATTATCCAAGGACGGA
GACGTCATTCTGGGAGGAATTTTCAGTGTTCATGTCGACGTAGACGATCAAGATCTCTCC
TTCAGAACCCAGCCGAAACCGTTAAAGTGCACACTCTTTCGATTCAGACTTTTTCGTTTT
GCAATAACGATGATATTTGCAATTGAAGAAATCAACAAGAACCCAGATCTACTTCCAAAT
GTTACTTTGGGTTACTGGATTTATGATTCTTGTGGTATGCCTACTGTGTCACTGAAAGCA
GCCTTTGAGTTTTTGAACGGTCTTGAAACTACATCTTTGGAATCTGTCTGTCAAAGATCC
CCCGTCATTCCTGCTATTGTCGGTGATTCTGGATCATCACAAACCATGGCTATCGCGTCT
TTAATTGCCCCTTTTCAGATCCCTTTGGTTAGCTATGTCGCTACATGTGCATGCCTGAGC
AACAGACATGAATATCCGTCATTCTTCAGAACAATTCCGAGTGATTATTTTCAGGTCAGA
GCCATAGCTCAACTTATAAAACATTTTGGATGGACTTGGATCGGGACAATTAGAAGTGAT
GATGACTATGGGAACTTTGGGATGCAGGCTTTCACAGAGGCAGTGCGAGAGTTGGGCATT
TGTATAGCCTTCTCCGAATCTTTTCACATCACATATCCTCGGAACAAATTACTCAGAACT
ATAGACTCTATCAAACAATCTTCCACAAAAGTTATTTTAGCCTTCCTTGCGCAAGCCGAT
ATGAGTATTTTACTGCAGGAAGTTGTACGACAGAATTTAACTGGCATACAATGGATAGGG
AGCGAGGCCTGGGTCACCACTTCTGTACTACCTCCTGAAGAAAGTAAACAATTCCTTGTT
GGTACAATTGGAATTGCGATTCGAAAAGTACGTGTACCGGGACTGAAGGAGTTTTTAATG
GAGTCTCACCCATCTGCATATCCAGGAAATCCTTTAATGGAAGAGTTTTGGGAAAGAGCG
TTCAGCTGCAGCTTGACGAACACGGAAAACAAATTGGATGACTTAAAACCAGATTCATGG
CCCAAGGAATGCACCGGGAAGGAAAATCTACATACTACGCGCAATGATTTTACAGATGCG
TCTGAGTACAGAGTAACTTATAATGTGTATAAATCGACCTATGTTATAGCTCATGCTCTG
CATGACATGCTCTCGTGTGAACATGGCAAAGGACCGTTTATTAATAACAGTTGTGCAAAT
ATTTCAAACTTTCAACCGTGGCAGCTTCTTCATTACATGAAAGGAGTAAACTTCAGGACA
AAGATTGGTGAAAAATTATATTTTGACAGTAATGGTGACCCAGTGGCGATATATGATATT
GTAAACTGGCAAGCGGCTGACTTTGGTGCTGATATTGTAACTGTTGGATACTATGATGGA
TCTGCTCCCTCAGGCCAAAACTTCCTACTATCTGAAAAGGCAATTGTATGGAATGGTGGC
CAGGCTACGGTTCCAAAAGCAGTTTGCTCTGAAAGTTGCATTCCGGGAACAAGGAAAGCA
GTAAGGATAGGACAACCCAAATGTTGCTTCGATTGTGTACAATGTTCACAGGGAGAAATG
AGTAACACTACTGATTCAACTGAATGCATCCCATGTCCAACAGAATACAAATCCAATCAA
CAGCGAGACCAGTGTGTACCGaagaaaattgaatttttatCCTTTTATGAGATCATAGGG
ATTATTCTAGTGACATTGGCATTATTTGGATGCTGCACCACGTTAATTGTGTTTTTTACA
TTTTATACTCATAGACACACTCCAATTGTAAAAGCTAACAACTCAGAATTAAGTTTTCTT
CTTCTTGTTGCATTATTGCTTTGTTTTCTATGTTCCATTACATTTATTGGTGAACCCTCA
GCCTGGTCTTGCATGTTACGTCACACAGCATTTGGAATTGCATTTGTTCTTTGTGTGTCT
TGCattttgaataaaacatttattgttgTTCTGGCATTTAAAGCGACCTTTCCCAACAAC
AACCTTATGAAGTCCTTTGGGCCAGTGCAGCAGCGACTGACTACTTTCATTTTGACTTTG
CTGCAATGTTTAATATGCACAATCTGGCTCACCACCTCACCACCTTATCCTCTGAAAAAC
AGTGATTATTTTAGTGAGGTTATTGTTTTTGAATGCAATGTAGGATCTGCAGTCGCCTTT
TATTGTGTGTTGGGTTATATTGGGTTCCTGTCTTGTGTGTGCTTTGTGGCCGCCTTTCTA
GCTCGACATCTTCCTGATAATTTCAATGAAGCTAAACACATCACTTTCAGCATGTTGATC
TTTTGTGCTGTTTGGATCACATTCATTCCAGCTTATGTAAGTTCTCCAGGGAAGTATATG
GTAGCTGTAGAAGTGTTTGCTATTTTAGCATCAAGCTTTGCCCTGCTGGTCTGTATTTTC
GCTCCTAAATGTTATATTATCTTGttggagagagaaaagaataCTAGAAAACATATAATG
GGCAAAATGCCTTCTAAAAGCTTTGAGAATTTG
>Stegostoma_fasciatum---CM039238.1-59462384-59472192---6_exons---phobius-tmhmm
ATGCAAAAAAGAGCCAATTTGAATCTAATGATGTATTACATATTTTCATTCCTCTTAAGA
GCAACTCTTCTTGCTTCTGTGTTTTTGAAGACTGAACCAACCTGTAAACAATGGGGAGCT
GATGACTTGGTTGGCTTGTCTAAAGAAGGTGACATTGCTATTGGCGGGGTTTTCAGCGTG
CACACCAATGTGGATCGCCTGGATCCTTCCTTCCAAAGAAAGCCCGACGCGGTAAAATGC
AGAAACTTTTGGCACAGGGTTTTTCGTTTTGTGCTGACGATGATTTTCGCCATTGAAGAA
ATTAACAAGGACCCAAGGCTGCTTCCTAATGTTACCTTAGGTTACCAGATTTATGACACC
TGTACCATGCCGCATTTAACTCTGAAATCAACTTTTGAGTTTCTAAATAGAGGTGAAGAC
AAATCTTCCAATTGCCAAAGGTCCACTACGGTTTCAGCCATCGTCGGTGACTCTGGATCC
TCGCAGTCTACAGCAATGGCTACTCTAGTCGGTCCATTCAGCGTCCCAATGGTCAGCTAC
TTTTCCACCTGTGCATGCCTGAGTAACAGGAAGGAATATCCATCGTTTTTCAGAACCATA
CCGAGTGACTATTTTCAGGCAAGAGCCTTAGCCCATCTGGTAAAGCGTTTTGGTTGGACG
TGGATCGGGACAATTAGGAATGATGATGATTATGGTAACTTTGGGATGCAAGCTTTCACC
GAAACTGTCCAACAATTGGGCGTTTGCATTGCTTTCTCTGAATCTATTCACAGAACCTAC
CACAGAGGCAAGCTACTTCGAATCGTAGATACTATACGGAAATCTTTAACCAAAGTTGTT
GTGGCATTCGTTGCGCCAGCTGAGATGACAGTTTTATTGAATGAAATCGTACTACAGAAT
GTGACTGGTATACAATGGATAGGAAGCGAGGCTTGGGTATCTTCACAATTTCTGCCCCAG
GAAGAAAGTAGGTGCTTTGTCTCTGGCACAATCGGAGTTGCAATTCGACAGGCAGATATA
CCAGGATTGAGAGATTTTCTTTTGGACGTCCATCCTTCCATGTATCCAGGCAACCGTTTA
GTGAAGGAGTTTTGGGAATCAACTTTCGGCTGTGTGCTGAGAGGCACAGATAACACAACA
GCTCAAGTTCCCTCCAACAAGTGGATGGAATGTACCGGAGGAGAGAGTTTGCGGATGACG
CACAATGAACTTACTGATGTCTCTCAGTACCGGGTTACTTATAATGTGTATAAAGCTACA
TATGCGATAGCCCATGCACTTCATGACATGCTATCGTGCAAAAATGGCAAAAATCAATTT
CTGCAAACAGGTTGTACAAAAATCTCAAGTTTTCAACCCTGGCAGCTTCTGCATTATATG
AAAACAGTCAACTTCACGACCAAAATCGGTGAAAATGTCTATTTTGATCATAATGGAGAC
CCAGTGGCCACCTATGACATCGTAAACTGGCAACCCAACGCGGCTGGCGGCGTGGATATC
GTCAGTGTTGGAGTCTATGACGGATCAGCCCCACCAGGCCAAGAAATTTTGATAAAGGAT
GAATCAGTTGTTTGGAGTGGAGACCAGATTACGGCTCCAAGAGCAGTTTGCTCCGAAAGC
TGCCCGAAAGGGACGAGGAAAGCAACAAGGAAAGGGCAACCCCTTTGCTGCTTTGACTGC
ATAAAGTGCGCTGATGGTGAAATGAGTAACATCACTGATTCACCAGATTGCATTAAATGC
CCTTGGGAATACCGGTCCAACTGGAGACGAGACGAATGCATTTTAAAGGACATTGAGTTT
CTTTCTTTTGGCGATCTTTTGGGGATTATTTTGATGACTTTGGCATTTCTCGGCGCCTCC
ATCACAATAGGCgtacttgttttgttttatgttcacaGAAATACTCCAATTGTCAAAGCC
AACAACTCCGAGTTGAGCTTTTTGCTGCTTTGCGCATTGACTCTATGTTTTCTGTGCTCA
GTGACATTCCTTGGAGAACCTTCCCGCTGGTCTTGTATATTGCGTCACACAGCATTTGGT
gtcatttttgttctttgcatTTCGTGTGTTTTGAGTAAAACAGTTGTTGTGGTGATGGCG
TTTAATGCGGTCCTTCCCAGCAACAACATGATGAGATGGTTTGGACCTACACAGCAGCGT
TTATCGGTGTGTGTCCTTACACTGATGCAATGTTTAATATGCACAGTCTGGCTAAGAACA
TCACCTCCTTATCCTTCAAAGAACAGtaattatttcagtgaaataaTTGTTTTTGAATGC
AATGTAGGCTCGCCGATAGCCTTTTATTGTGTATTGGGTTATATTGGATTTCTGtcttgt
gtgtgttttgtggTTGCTTTTCTAGCTCGACAACTTCCAAACAATTTCAATGAAGCTAAA
CACATAACTTTTAGTATGCTTATCTTTTGCGCTGTGTGGATAACTTTTATTCCAGCGTAT
ATTAGCTCTCCTGGTAAATATGCTGTAGCTGTGGAAGTCTTTGCGATTTTAGCATCCAGT
TATGGATTAATCTTCTGTATTTTTGCTCCCAAATGCTTCATTATCCTGctgagaaaagac
agaaatacaAAGAAGCAGATGATGGTTAAA
>Stegostoma_fasciatum---CM039238.1-59499178-59508940---6_exons---phobius-tmhmm
atgcactgcatttctttattgctTTTATCGTTGTTCGTTGCTGCTTCCGTGCTATTGAAG
AATGAACCAACCTGCAAGCCATGGCAAAATGATGACTTGGTTGGATTGTTCAGGGGAGGT
GACATACTTATTGGCGGAGTTTTTAGTGTGCACACGATTGTTGATCATCCAGATCTTTCC
TATCAACGCCAACTGGAAGTTGGAAAGTGCAAAAActttTGGGTCAGAGGTTTCCGTTTT
GTGTTGACAATGATTTTCGCCATTGAAGAAATCAACAGGAACCCTAAACTACTTCCTAAC
GTTACCCTGGGATACCAGATTTATGACACTTGTACCATGCCACCCTTCAGTCTGAAAGCA
AGTTTCGAGTTTCTAAACAGAGGTGAAGACACGTCTTCCAATTGCCGAGGTTCCTCGACA
GTATCTGCCGTTGTTGGTGAGTCTGGATCCTCACAGTCGATAGCAATGGCCACCCTATTC
GGTCCATTCAGCATTCCCATGGTCAGTTACTTTTCCACCTGTGCATGCCTGAGTAACAGG
AAGGAATATCCATCGTTTTTCAGAACGATACCGAGTGATACATTTCAGGCAAGAGCCTTA
GCCCAACTGGTAAAGTACTTTGGTTGGACGTGGATCGGGACAATCAGGAATGATGATGAT
TATGGAAACTTTGGGATGCGAGCTTTCACCGAAACTGTCCAACAATTCGGAGTTTGCATT
GCTTTCTCCGAGTCTATTCACAGAACCTACCACAGAGACAAGCTACTTCGAATCGTAGAT
ACTGTTCGTAAATCTTCAACCAAAGTTATAGTGGCGTTTGTTGCTGTTGTGGAAATGAAA
ACTTTAGTGAATGAGTTTGCACGACAGAATGTGACTGGTATACAATGGTTAGGAAGTGAG
GCTTGGGTATCTTCACAATTTTTATCCCAGGAAAAAAGTAGGCGGCAGATCTCTGGCACA
ATCGGGGTTGCAATTCGCCAGGTAGATATACCAGGACTGAAAGAATTTCTCATGGACGTC
CATCCTTCCAAGTATCCCGGCAACGGTTTAGTGAAGGAATTTTGGGAATCAACTTTTGGC
TGTGCACTGAGGGGCACAGGTAACACAACAGGTGATGTATCCTCCACTATGATGAAGGAA
TGTACTGGAAAAGAGAGTTTGTGGATGACGCGCAATGAACTCACTGATGTATCACAGTTC
CGGGTTACTTACAATGTATATAAAGCTACATATGCGATAGCCCATGCTCTTCATGATATG
CTGTTGTGTAAAATCAACAAAAATAGATTTTTCGAAAAAGATTGTGCAAATATCTCAAGT
TTTCAACCCTTGCAGctTCTGCATTATATGAAAACGGTGAATTTCACGACCAAGTTTGgc
gaaaatatatattttgatgaTAATGGAGATCCAGTGGCCACCTATGACATCGTAAACTGG
CAACAGAATGCAGCTGGTGGCGTGGACATTGTCGTTGTTGGGGTCTATGACGGCTCAGCC
CCTCCAGGACAAGAAATTTTGATTAAGGATGAATTGATTTTATGGAGTGGAGGTCAGAAT
ACGGTTCCAAGAGCAATTTGCTCGGAAAGCTGTCCCGTTGGGACGAGGAAAGCAACAAGG
AAAGGACAACCCCTTTGCTGCTTTGACTGCATAAAGTGCGCTAATGGTGAAATTAGCAAC
GTCACTGATTCACCAGATTGCATTAAATGCCCTTGGGAATATTGGTCCAACTGGAGACGA
GATGAATGCATATTAAAGGACATTGAGTTTCTTTCTTTTGGCGATCTGATGGGGATTATT
TTGGTGACTTTGGCATTTCTTGGAGCGTGCATCACAATCGgcgtgtttgttttgttttat
gttcacaGGAATACTCCAATTGTCAAAGCCAACAACTCCGAGTTGAGCTTTTTGCTGCTT
TGTGCATTGACTCTGTGTTTTCTGTGCTCAGTGACATTCCTTGGAGAACCTTCCAGCTGG
TCTTGTATATTGCGTCACACAGCATTTGGTgtcatttttgttctttgcatTTCGTGTGTT
TTGAGTAAAACAGTTGTTGTGGTGATGGCATTTAATGCGGTCCTTCCCAGCAATAATATG
ATGAGATGGTTTGGACCTACGCAGcggcgtctgtctgtgtgtgtccttACACTGGTGCAA
TGTTTAACATGTGCAGTCTGGCTAAGAACGGCACCACCGCATCCTTCAAAGAACAGTAAT
TATAGCAGCGAAATAATTGTTTTTGAATGCAATGTCGGTTCACCGATAGCCTTTTATTGC
ATGCTGGGCTATATTGGATTTCTGtcttgtgtgtgttttgtggTTGCTTTTCTAGCTCGA
CAACTTCCAAACAATTTCAATGAAGCTAAACACATAACTTTTAGTATGCTTATCTTTTGC
GCTGTGTGGATAACTTTTATTCCAGCGTATATTAGCTCCCCTGGTAAATATGCTGTAGCT
GTGGAAGTCTTTGCGATTTTAGCATCGAGTTATGGCctagttttctgtatttttgctCCC
AAATGTTACATTATCCTGttgagaaaagacagaaatacaAAGAAGCACATGATGCATAAA
ACGACTTCGAAGGATCAT
>Stegostoma_fasciatum---CM039238.1-59524368-59531331---5_exons---phobius-tmhmm
ATGATTTTCGCCATTGAAGAAATCAACAAGAACTCGAAGCTACTTCCTAACGTTACCCTG
GGATACCGGATTTATGATACTTGTACCATGCTACCCTTCGGTCTGAAAGCAAGTTTTGAG
TTTCTAAACAGAGTAGAAGACACGTCTTCCAATTGCCGAAGTTCCTCGACAGTAGCTGCC
ATTGTTGATGCGTCTGGATCCTCGCAGTCGATAGAAATGGCCACCCTGTTCGGACCATTC
AGCATTCCCATGGTCAGTTACTTTTCCACCTGTGCATGCCTGAGTAACAGGAAGGAATAT
TCATCGTTTTTCAGAACCAGACCGAGTGACTATTTTCAGGCAAGAGCCTTAGCTCATCTG
GTAAAGCGTTTTGGTTGGACGTGGATCGGGACAATTAGCAATGATAATGATTATGGTAAC
TTTGGGATGCAAGCTTTCACCGAAACTGTCCAACAATTGGGTGTTTGCATTGCTTTCTCC
GAGTCTATTCCCAAAACCTACCACAGAGACAAGCTACGTCGAATCGTAGATACTGTTCGT
AAATCTTCAAACAAAGTTATAGTGGCGTTTGTTGCTGTTGTGGAAATGAAAACTTTAGTG
AATGAGTTTGCACGACAGAATGTGACTGGTATACAATGGTTAGGTAGCGAGTCTTGGGTA
TCTTCACAACTTTTATCCCAGGAAAAAAGTAGGCAGCTTGTCTCTGGCACAATCGGGGTT
GCAATTCGCCAGGTAGATATACCAGGACTGAAAGAATTTCTCATGGACGTCCATCCTTCC
ATGTATCCCGGCAACCATTTAGTGAAGGAATTTTGGGAATCAACTTTTGGCTGCGCactg
aggggcacagataacACGACAGATGCTGCTCCCTCTACTATGCTGAAGGAATGTACTGGA
AACGagagtttgtggatgacgcaCAATGAACTTACTAATGAATTACAGTTCCGGGTTACT
TACAATGTATATGAAGCTACATATGCGATAGCCCATGCTCTTCATGATATGCTGTTGTGT
AAAACCAGCAAAAATCGATTTCTCCAAAAAGGTTGTGCAAATATCTCAAGTGTTCAACCC
TTGCAGctTCTGCATTATATGAAAGCAGTGAATTTCACGACCAAGATCggtgaaaatata
tattttgatgaTAATGGAGATCCAATGGCCGTCTATGACATCGTAAACTGGCAACCGAAT
GCAGCTGGTGGCGTGGACATTGCCGTTGTTGGGATCTATGACGGCTCAGCGCCCCCAGGA
CAAGAAATTTTGATCAAGGATGAATTGATTTCATGGAGTGGAGGTCAGAATACGGTTCCA
AGAGCAATTTGCTCGGAAAGCTGTCCCATTGGGACGAGAAAAGCAACAAGGAAAGGACAA
CCCCTTTGCTGCTTTGACTGCATAAAATGCGCTAATGGTGAAATTAACAACGTCACTGAT
TCACCAGATTGCATTAAATGTCCATGGGAATATCGGTCCAGCTGGAGACGAGATGAATGC
ATATTAAAGGACATTGAGTTTCTTTCTTTTGGCGATCTGATGGGGATTATTTTGGTGACT
TTGGCATTTCTTGGAGCGTGCATCACAATCGGcgtatttgttttgttttatgttcacaGG
AATACTCCAATTGTTAAAGCCAACAACTCGGAGTTGAGCTTTTTGCTGCTTTGCGCATTG
ACTCTGTGTTTTCTGTGCTCAGTGACATTCCTTGGAGAACCTTCCAGCTGGTCTTGTATA
TTGCGTCACACAGCATTTGGTgtcatttttgttctttgcatTTCGTGTGTTTTGAGTAAA
ACAGTTGTTGTGGTGATGGCATTTAATGCGGTCCTTCCCAGCAATAATATGATGAAATGG
TTTGGTCCTGCACAGCAGCGTCTGTCTGTGTGCGTCCTTACACTGGTGCAATGTTTATCA
TGCGCAGTCTGGCTAAGAACGGCACCACCGCATCCTTCAAAGAACAGTAATTATAGCAGC
GAAATAATTGTTTTTGAATGCAATGTCGGTTCGCCGATAGCCTTTTATTGTGTACTGGGT
TATATTGGAtttctgtcttctgtgtgttTTGTGGTTGCTTTTCTAGCTCGACAACTTCCA
AACAATTTCAATGAAGCTAAACACATAACTTTTAGTATGCTTATCTTTTGCGCTGTGTGG
ATAACTTTTATTCCAGCGTATATTAGCTCCCCTGGTAAATATGCTGTAGCTGTGGAAGTC
TTTGTGATTTTAGCATCGAGTTATGGCCTAGGTTTCTATATTTTTGCTCCTAAATGCTAC
ATTATCGTCttgagaaaagacagaaatacaAAGAAGCACATGATGGTTAAA
>Stegostoma_fasciatum---CM039238.1-59556897-59567512---6_exons---phobius-tmhmm
ATGCATTATTGGTTTATTTTAGGTGTGAATTCTGCAGTTGCCTTGGCATGGTCGAGTAAT
GAGCAGGCTTGCCAACGTTGGGGTAGGTTTGATTTACTGGGCTTGGAGAAGGATGGAGAC
ATTATATTGGGTGGAATTTTTGGGGTGCATTCTTACCACGTTGAGCAACGCCATCTCTCG
TTTAGCAGTCTTCCGGAGCCGGCAAAATGCCTCAGCTTTCAGTTCAGAGCTTTCCGTTTT
GCACTGGCAATGATTTTTGCaattgaggaaataaataatgatacaGCCCTCCTTCCCGGT
GTCACATTGGGATACCGCCTATACGATTCTTGCAAGTTGACCCAATTATCGCTAAAAGCA
ACTATGGCATTTCTGAACAAACCCGAGGAAAGCGCATCCCCTGATAACTGCCAAAGCTCC
TCCATTGTTTCGGCGATTGTTGCTGATTCTGGATCCACGAGGTCTTTAGCAATAGCACCT
TCCATTGGTGCCTTCAAAATTCCTATGGTCAGCTACTTTTCTACCTGTGCGTGCCTGAGC
AATAGAAAAGAATATCCATCATTTTTTAGAACAATACCGAGTGATTACTATCAGGCTCGA
GCATTAGCCCAGCTGGTGAAACATTTCGGATGGACCTGGATCGGGACAGTTAAGAGTGAC
AATGATTATGGAAACTTTGGAATGCAAACATTCGAAGAGGCAGTCCAACAATTAGGCGTT
TGTATAGCTTTTTCCGTGTCATTTCATATAACACATGCTCGagagaaattactgaaaata
atTGACACCATAAAAACTTCCACGACAAAAGTCGTCGTTGCCTTTGTGGGAGAATCAAAC
ATGCGTACTCTTCTAAAGGAAATGCTAAGACAAAATGTCAGCGGCATACAATGGATTGGA
ACTGAATCGTGGGTTTCCGCGTTGGTTCTTCCTCCAGAGGAAAGTAAAAAGATTGCTTCT
GGTACAATTGGAGTTGCAATTCGCAAAGTCAGCATTCCAGGGTTGAGGGAATTTCTCATG
AAAGTTCATCCATCCTTATATCCAGGCAACCATTTGGTGAAAACGTTTTGGGAACATTGT
TTCCGCTGCACTCTAACTGGTGGAAACAAAACAGATTCTCGAAAAACTGAATCAGAGCTT
AAGGAATGCACcgggaaagaaaatctgcagaatgTCCAAAACGAATTTACTGATGTGTTG
CAATACAGAGTCACGTACAATGTGTACAAAGCAACTTATGCTATCGCTCATGCACTGCAC
AATATGGCGTCATGTAAACGTGGGGAAGGACCTTTCTCCAATGGCAGTTgtgcaaatgtt
tcaaattttcaaccgTGGCAGttactGTATTACATGAGAACAGTGAACTTCATAACCAAG
ATCAGCGAAAAGGTTTATTTTGACAAAAACGGAGACCCTGTCCCTACATATGACATTGTA
AACTGGCAGCCAAATGCCGTCGGTGGTGTTGACATTGTAAATGTTGGGCTCTATGATGGA
TCAGCTCGTACCGGAGAAGAATTTTCAATAACAGAAGGGGCAATTGTTTGGAATGGAGAG
CAGACGGTTCCTCAAGCTGTTTGCTCTGAAAGTTGTCATCAAGGAAcaaggaaagcaaat
agaaaagGACAACCCGCTTGCTGCTTTGACTGCATACCATGTGCACAAAATGAAATTAGT
AACACAACTGATTCCGTTCATTGCATAAGGTGTCCATTGGAATTCAAATCTAATGAGAGA
CGGGATCAGTGTGTTCCAAAGGATAtagtatttctttccttttttgagACATTGGGAATA
ATTTTGGTGACACTGGCGTTGTTTGGAGCCTGCAACACTCTTGGTGTATTCGCAATATTC
TATGCCCATAGACACACTCCAATTGTTAAAGCTAATAACTCTGAGttaagcttccttctt
ctttttgccctgacactttgttttctgtgttCAATTACATTCATTGGTGAACCTTCAGTT
TGGTCTTGTATGCTCAGCCATGTGGCTTTTGGTATTAGTTTTGTTCTTTGCATATCTTGT
GTATTGAGTAAAACAATAGTGGTGGTGATGGCATTCAAAGCAAAGTTTCCTAACAATAAT
ATGATGAAGTGGTTTGGACCAAGACAACAACGGCTGATGGTTTACATCCTTACCCTGGTA
CAGTGTGCAATATGTACTGCCTGGTTAATTGTATTTCCACCTTATCCTTTGAAAAATACC
GTTCACTCTAATGAAATAATCATCTTTGAATGCAATGTCGGATCTTTGTTAGCCTTCTAT
TGTGTACTCGGTTATATCGGATGTCTGTCTTGCGTGTGTTTTGTGGTAGCTTTTCTAGCT
CGACAACTTCCAGATACTTTCAATGAAGCTAAACACATAACATTTAGTATGCTTATCTTT
TGTGCAGTTTGGATAACTTTTATTCCAGCTTACATAAGTTCACCAGGGAAATACGCTGTG
GCAGTTGAAATATTTGCGATTTTGGCCTCTAGCTTTGGTCTACTTATTTGCATTTTTGCC
CCAAAATGTTATATTATTCTtctgaacaaagaaaacaattcaaagagGAGCATAATGGGC
TCAGTAGCTTCCAAAAAgagttttgaaaatgttcataaa
>Stegostoma_fasciatum---CM039238.1-59593108-59603033---6_exons---phobius-tmhmm
ATGTTCacaatgcacttttttttattgcttttatcGTTGTTTCTTGATGCTTCCGTACTT
CTGAAGAATGAACCAATCTGCAGGCCATGGGAAAATGATGACTTGGTTGGATTGTTCAGG
GGAGGTGACATACTTATTGGCGGAGTTTTTAGTGTGCATACCATTGTTGATCATCCAGAT
CTTTCCTTTCAACGCCAACCTGAAGTTGGAAAGTGCAGAAAtttttgggTCAGAGGTTTC
CGTTTTGTGCTGACAATGATTTTCGCCATTGAAGAAATCAACAAGAACCCGAAGCTGCTT
CCTAACTTTACGCTGGGATACCGGATTTATGATACTTGTGCCATGCTACCCTTCACTCTG
AAAGCAAGTTTTGAGTTTCTAAACAGAGAAGAAGATACGTCTTCCAATTGCCGAAGGTCC
TCTACAGTATCTGCCATTGTTGGTGAGTCTGGAACTTCGCAGTCTACAGCAATGGCCACG
CTATTTGGTCCATTCAGCATTCCCATgGTCAGTTACTTTTCCACCTGCGCATGCCTGAGT
AACAGGAAGGAATATCCATCGTTTTTCAGAACGATACCGAGTGACAAATTTCAGGCAAGA
GCCTTAGCCCAACTGGTAAAGTACTTTGGTTGGACGTGGATCGGGACAATCAGGAATGAT
GATGATTATGGCAACTTTGGGATGCAAGCTTTCACCGAAACTGTCCAACAATTGGGCGTT
TGCATTGCTTTCTCCGAGTCTATTCACAAAACCTACCACAGAGACAAGCTACTTCGAATC
CTAGATACTGTTCGTAAATCTTCAACCAAGGTTATTGTGGCGTTCATTGCTGTTGTGGAA
ATGAAAACTTTAGTGAATGAGTTTGCACGACAGAATGTGACTGATATACAATGGATTGGA
AGTGAGGCTTGGGTATCTTCACAATTTTTATCCCAGGAAAATAGTAGGCAGCTTGTGTCT
GGCGCAATCGGTGTTGCAATTCGCCAGGTAGATATACCAGGACTAAGAGAATTTCTCATC
GACGTCCATCCTTCCATGTATCCCAGCAACCGTTTAGTGAAAGAATTTTGGGAATCAACT
TTTGGGTGTACACTGAGGGGCACAGGTAACACAACAGATGATGTGTCCTCCACTATGATG
AAGGAATGCACTGGAAAAGAGAGTTTGTGGATGACGCGCAATGAACTTACTGATGTATCT
CAGTACCGGGTTACTTACAATGTATATAAAGCTACATACGCGATAGCCCACGCTCTTCAT
GACATGTTGTTGTGTAAAACGAGCAAAAATCGATTTCTCCAAAAAGGTTGTGCAAATATC
TCAAGTTTTCAACCCTTGCAGCTTCTGCATTACATGAAAACGGTGAATTTCACGACCAAG
ATTggtgaaaatatatattttgatgaTAATGGAGATCCAGTGGCCACCTATGACATCGTA
AACTGGCAACAGAATGCAGCTGGTGGCGTGGACATTGTCGTTGTTGGGGTCTATGACGGC
TCAGCCCCTCCAGGACAAGAAATTGTGATCAAGGATGAATTGATTTTATGGAGTGGAGGG
CAGATGACGGTTCCAAGAGGAATTTGCTCGGAAAGCTGTCCCAGAGGGACGAGGAAAGGA
ACAAGGAAAGGACAACCCCTTTGCTGCTTTGACTGCATAAAATGCGCTAATGGTGAAATT
AGCAACGTCACTGATTCACCAGATTGCATTAAATGCCCTTGGGAGTTTCGGTCGAACTGG
AGACGAGATGAATGCATATTAAAGGACATTGAGTTTCTTTCTTTTGGCGATCTGATGGGG
ATTATTTTGGTGACTTTGGCATTTCTCGGAACCTGCATCACAATCGGcgtatttgttttg
ttttatgttcacaGGAATACTCCAATTGTCAAAGCCAACAACTCGGAGTTGAGCTTTTTG
CTGCTTTGCGCATTGACTCTGTGTTTTCTGTGCTCAGTGACATTCCTTGGAGAACCTTCC
AGCTGGTCTTGTATATTGCGTCACACAGCATTTGGTgtcatttttgttctttgcatTTCG
TGTGTTTTGAGTAAAACAGTTGTTGTGGTGATGGCGTTTCATGCGGTCCTTCCCAGCAAT
AATATGATGAGATGGTTTGGCCCTACACAGcagcgtctgtctgtgtgtgtccttACACTG
GTACAATGTTTAACATGTGCAGTCTGGCTAAGAATGTCGCCTCCACATCCTTCAAAGAAC
AGTAATTATAGCAGCGAAATAATTGTTTTTGAATGCAATGTCGGTTCGCCCGTAGCCTTT
TATTGTATCCTGGGTTATATTGGATTTCTGtcttgtgtgtgttttgtggTTGCTTTTCTA
GCACGACAACTTCCAAACAATTTCAATGAAGCTAAACACATCACTTTTAGTATGCTTATC
TTTTGTGCCGTGTGGATAACTTTTATTCCAGCGTATATCAGCTCCCCTGGTAAATATGCT
GCAGCTGTGGAAGTCTTTGCAATTTTAGCATCGAGTTATGGCctagttttctgtattttt
gctCCCAAATGTTACATTATCCTGttgagaaaagacagaaatacaAAGAAGCACATGATG
GTTAAA
>Stegostoma_fasciatum---CM039238.1-59722290-59732164---6_exons---phobius-tmhmm
ATGTTAACAATGCACTTtatttttttattgcttttatcGTTGTTCGTTGTTGTTTCCATG
CTTTTGAAGAATGAACCAATCTGCAAGCCATGGCAAAATGATGATTTGGTTGGATTGTTC
AGGGGAGGTGACATACTTATTGGCGGAGTTTTTAGTGTGCATACCATTGTTGATCATCCA
GATCTTTCCTTTCAGCGCCAACCAGAAGTTGGAAAGTGCAGAAACTTTTGGGTCAGAGGT
TTCCGTTTTGTGCTGACAATGATTTTCGCCATTGAAGAAATCAACAAGAACCCGAAGCTG
CTTCCTAACGTCACGCTGGGATACCGGATTTATGATACATGTGGCATGCCACCCTTCAGT
CTGAAAGCAAGTTTTGAGTTTCTAAACAGAGGTGAAGACACGTCTTCCAATTGCCGAAGG
TCCTCTAGAATATCTGCCATTGTTGGTGAGTCTGGATCATCGCAGTCGAGAGCAATGGCC
ACCCTATTTGGTCCATTCAGCATTCCCATGGTCAGTTACTTTTCCACCTGTGCATGCCTG
AGTAACAGAAAGGAATATCCGTCATTTTTCAGAACAATACCGAGTGATACATTTCAGGCA
AGAGCCTTAGCCCAACTGGTGAAGTACTTTGGTTGGACGTGGATTGGGACAATTAAGAAT
GATGATGATTATGGTAACTTTGGGATGCAAGCTTTCACTGAAATTGTTCAGCAATTGGGC
GTTTGCATTGCTTTCTCCGAGTCTTTTCACAGAACCTACCACAGAGACAAACTGCTTCGA
ATCGTAGATACTGTTCGTAAATCTTCAACCAAAGTTATAGTGGCGTTCGTTGATGTTGTG
GGAATGAAAACTTTAGTGAATGAGTTTGCACGACAGAATGTGACTGGTATACAATGGTTA
GGAAGTGAGGCTTGGGTATCTTCACTATTTTTATCCCAGGGAAAAAGTAGGCGGCTTGTC
TCTGGCACGATCGGTGTTGCAATTCGCCAGGTAGATATACCAGGACTGAAAGAATTTCTC
ATGGACGTGCATCCCTCCATGTATCCTGGCAACCGTTTAGTGAAAGAATTTTGGGAATCA
ACTTTTGGCTGTGCactgaggggcacagataacACAACAGATGCTGGACCCTCTACTATG
CTGAAGGAATGTACTGGAACAGagagtttgtggatgacgcaCAATGAACTTACTGATGAA
TCACAGTTCCGGGTTACTTACAATGTATATAAAGCTACATATGCGATAGCCCATGCTCTT
CATGATATGCTGTTGTGTAAAACtagcaaaaataattttttcGAAAAAGGTTGTCCAAAT
ATCTCAAGTTTTCAACCCTTGCAGCTTCTGCATTATATGAAAACAGTGAATTTCACGACC
AAGGTTggtgaaaatatatattttgatgaTAATGGAGATCCAGTGGCCGCCTATGACATT
GTAAACTGGCAACAGAATGCAGCTGGTGGCGTGGACATTGTCGTTGTTGGGGTCTATGAC
GGCTCAGCCCCTCCAGGACAAGAAATTGTGATCAAGGATGAATTGATTTTATGGAGTGGA
CGTCAGATGACGGTTCCAAGAGCAATTTGCTCGGAAAGCTGTCCCAGAGGGACGAGGAAA
GCAGCAAGGAAAGGACAACCCCTTTGCTGCTTTGACTGCATAAAATGCGCCAATGGTGAA
ATTAGCAACGTCACTGATTCACCGGATTGTATTAAATGCCCTTGGGATTATCGGTCCAAC
TGGAGACGAGACGAATGCATATTAAAGGACATTGAGTTTCTTTCTTTTGGCGACCTGATG
GGGATTATTTTGGTGACTCTGGCATTTCTCGGAGCCTGCATCACAATCGGGgtacttgtt
ttgttttatgttcacaGGAATACTCCAATTGTGAAAGCCAATAACTCTGAGCTGAGCTTT
TTCCTGCTTTGCGCATTGACTCTGTGCTTTCTGTGTTCAGTGACATTCGTTGGAGAACCT
TCCAGCTGGTCTTGTATATTGCGTCACACAGCATTTGGTgtcatttttgttctttgcatT
TCGTGTGTTTTGAGTAAAACAGTTGTTGTGGTGATGGCATTTAATGCGGTCCTTCCCAGC
AATAACACGATGAGATGGTTTGGACCTACACAGCAGCGTCTATCTGTGTGTGTCCTCACA
CTGGTGCAATGTTTAACATGTGCAGTCTGGTTAGGAACGGCGCCTCCGCATTCTTCAAAG
AACAGTAATTATAGCAGCGAAATAATTGTTTTTGAATGCAATGTCGGTTCGCCGATAGCC
TTTTATTGTGTATTGGGTTATATTGGCTTTCTGtcttgtgtgtgttttgtggTTGCTTTC
CTAGCACGACAACTTCCAAACAATTTCAATGAAGCTAAACACATCACTTTTAGTATGCTC
ATCTTTTGTGCTGTGTGGATAACTTTTATTCCAGCGTATATCAGCTCCCCTGGTAAATAT
GCTGTAGCTGTGGAAGTCTTTGCGATTTTAGCATCCAGTTATGGGCTCgttttctgcatt
tttgctcCTAAATGTTACATTATCCTGTTGAGAAAAGACAGAAACACAAAGAAGCAGATG
ATGGTTAAA
>Stegostoma_fasciatum---CM039238.1-59778025-59785052---6_exons---phobius-tmhmm
ATGCCTTATTGGTTCATTTTAGTAGTGAATTCTGCTGTTGCCTTGGCATGGTCGAGTAAT
AACCAGGTTTGCCAACGCTGGGGCAGGTTTGATTTACTGGGCTTGGAGAAGGATGGAGAT
ATTATATTGGGTGGAATTTTTGGGATGCATTCTTACCGCGTTGACCATCGCCATCTCTCG
TTTAGCAGTCTTCCAGAACCGTCAAAATGCCTCAGCTTTCGGTTTAGAGCTTTCCGTTAC
GCACTGGCGATGATTTTTGCAATTGAGGAGATAAATAATGATACAGCCCTCCTTCCCAGT
GTCACATTGGGATACCGCCTATACGATTCTTGCGCGTTGACCCAGTTATCACTAAAAGCG
GCTATGGCATTTCTGAACAAACCCGAGGAAAGCACATCCTTGGTTAACTGTAAAAGCTCC
TCAATTGTTTCGGCGATTGTTGCTGATTCTGGATCCACGAGATCTTTAGCAATAGCACCT
TCCATCGGTGCCTTCAGAATTCCTATGGTTAGCTACTTTTCTACCTGTGTGTGCCTGAGC
AATAGAAAAGATTATCCATCATTTTTCAGAACAATACCGAGTGATTACTATCAGGCTCGA
GCATTAGCCCAGCTGGTGAAACATTTCAGATGGACCTGGATCGGGACAGTTAAGAGTGAC
GATGATTATGGAAACTTTGGAATGCAAGCATTTGAAGAAGCAGTCCAACAATTAGGCGTT
TGTATAGCTTTTTCCGAGTCATTTCATATTACACATGCTCCAGAGAAATTACTCAAAACA
ATTGACACCATAAAGACTTCCACGACAAAAGTTGTTGTTGTCTTTGCGGGAAAATCAAAC
ATGGCTGCTCTTCTAAAGGAAATGCTAAGACAAAATGTCAGCGGCATACAATGGATTGGA
ACTGAAGCGTGGGTTTCTGCATTGCTTCTTCCTCCAGAGGAAAGTAAAAAGATTGCTTCT
GGTACAATTGGAGTTGCAATTCGCAAAGTCAGCATTCCAGGGTTGAGGGAATTCCTCATG
AAAGTTCATCCAACCTTATATCCAGGCAACCATTTGGTGAAAGCTTTTTGGGAAAGTTGT
TTTGGCTGCACTCTAAGTggtgaaaacaaaacagattctCGAAAAACTGAATTGGAGCTG
AAGGAATGCACAGGGAGAGAAAATCTACAGAATGTCCAGAACGAATTTACTGATGTGTTG
CAATACAGAGTCACTTACAATGTGTACAAAGCAACTTATGCTATAGCTCATGCACTGCAC
AATATGCTGTCATGTAAAACCGGGGAAGGACCTTTCTCCAACGGAAGTTgtgcaaatgtt
tcaaattttcaaccaTGGCAGTTGCTACATTATATGAGAACAGTGAAGTTCATAACCAAG
ATTGGCGAAAAGGTTTATTTTGACGAAAACGGTGATCCTGTCCCGACATATGACATTGTA
AACTGGCAGCCAAATGCCCTCGGTGGCATTGATATTGTAAATGTTGGGCTGTATGACGGA
TCAGCTCGCACTGGGGAAGAATTTTCGATAACAGAAGGGGCAATTGTTTGGAATGGAGAG
CAGAAGTCGGTTCCTCAAGCTGTTTGCTCTGAAAGTTGCCATCAAGGAACAAGGAAAGCA
AGTAGAAAAGGACAACCCATTTGCTGTTTTGATTGCATACCATGTGCACAAGGAGAAATT
AGTAACACAACTGATTCTGTTCATTGCATAAGATGTCCAGTGGAATTCAAATCTAATGAG
AGACGGGATCAGTGTGTTCCAAAGGATATcgtgtttctttccttttttgagACATTGGGA
ATAATTTTGGTGACACTGGCGATGTTTGGAGCCTGCAACACTGTTGGTGTATTCGCAATA
TTCTACGCCTATAGACACACTCCGATTGTTAAAGCTAATAATTCTGAGttaagcttcctt
cttctttttgccctcactctttgctttctgtgttCAATTACATTCATTGGTGAACCTTCA
GTTTGGTCTTGTATGCTCAGCCACGTGGCGTTTGGTATTAGTTTTGTTCTTTGCATATCT
TGTGTATTGAGTAAAACGATTGTCGTGGTGATGGCATTCAAAGCAACGTTTCCGAACAAT
AATATGATGAAGTGGTTTGGACCAAAACAACAACGGCTGATGGTTTACATCCTTACCCTG
GTACAATGTGCAATATGTTCTACCTGGTTAATTGCATTTCCACCTTATCCTTTGAAAAAC
ACGGCTCACTCCAATGAGATAATTGTCTTTGAATGCAATGTAGGATCTTTGTTAGCCTTC
TATTGTGTCCTCGGTTATATTGGATTTCTGtcttgtgtgtgttttgtggCAGCTTTTCTA
GCTCGGAAACTTCCAGATAATTTCAATGAAGCTAAACACATAACGTTTAGTATGCTTATC
TTTTGTGCAGTTTGGGTAACTTTCATTCCAGCTTACATAAGTTCACCGGGGAAATATGCT
GTGGTAGTTGAAGTATTTGCTATTTTGGCCTCCAGCTTTGGCCTACTTATTTGCATTTTT
GCCCCAAAATGTTATATTATTCttctgaaaaaagaaaacaattcaaaaagGACCATAATG
GGCTCAGTATCTTACAAAAAgagttttgaaaatgttcataaa
>Stegostoma_fasciatum---CM039238.1-59927134-59936527---6_exons---phobius-tmhmm
ATGTATTATTGGTTCATTTTAATAGTAAATTCAGCGGCGGCCTTGGCATGGTCGAGTAAT
GAGCAGGCTTGCCAACGTTGGGGTAGGTTTGATTTACTGGGCTTGGAGAAGGATGGAGAT
ATTATATTGGGTGGAATTTTTGGTATGCATTCTTACCGCGTTGACCATCGCCATCTTTCG
TTTAGCAGTCTTCCGGAGCCAGCAAAATGCCTCAGCTTTCGTTTTAGACCTTTCCGTTTC
GCACTGGCGATGATTTTTGCaattgaggaaataaataacaaTACAGCCCTCCTTCCCGGT
GTCACATTGGGATACCGCCTGTATGATTCCTGCAAGTTGACCCAGTTATCGCTAAAAGCA
GCTTTAGCGTTTCTGAACAAACCCGAGGCAAGCACATTCTCTGAAAACTGTAAAAGCTCC
TCCATTGTTTCAGCGATTGTTGCTGATTCTGGATCCACGAGGTCTTTAGCAATAGCACCT
TCCATCGGTGCTTTCAGAATTCCTATGGTTAGCTACTTTTCTACCTGTGCGTGCCTGAGC
AATAGAAAAGAATATCCATCATTTTTTAGAACAATACCGAGTGATTACTATCAGGCTCGA
GCATTAGCCCAGCTGGTGAAACATTTCGGATGGACCTGGATCGGGACAGTTAAGAGTGAC
GATGACTATGGAAACTTTGGAATGCAAGCATTTGAAGAAGCAGTCCAACAATTCGGCGTT
TGTATAGCTTTTTCCGAGTCATTTCATATTACACATGCTCCAGAGAAATTATTGAAAACC
ATTGACACCATAAAAACTTCCACTACAAAAGTTGTCGTTGCCTTTGTGGGAGAATCAAAC
ATGGCTACTCTTCTAAAGGAAATGATAAGACAAAATATCAGCGGCATACAATGGATTGGA
ACTGAATCGTGGGTTTCTGCATTGCTTCTTCCTCCAGAGGAAAGTAAAAAGATTGCCTCT
GGTACAATTGGAGTTGCAATTCGCAAAGTCAGCATTCCAGGGTTGAGGGAATTCCTCATG
AATGTTCATCCATCCTCATATCCAGGCAATCATTTAGTGAAAACATTTTGGGAAAGTTGT
TTCCACTGCACTCTAAGTGtaggaaacaaaacagattctCATAAAACTAAATCGGAGATG
AAGGAATGCACAGGGAGAGAAAATCTACAGAATGTCCAAAACGAATTTACTGATGTGTTG
CAGTACAGAGTCACTTACAATGTGTACAAAGCAACTTATGCTATAGCTCATGCACTGCAC
AATATGGTGTCATGTAAAACCGGGGAAGGACCTTTCTCCAACGGAAGTTgtgcaaatgtt
tcaaattttcaaccgTGGCAGttaCTATATTACGTGAGAACAGTGAATTTCATAACCAAG
ATCGGCGAAAACGTTTATTTTGATGAAAACGGAGACCCTGTCCCTACATATGACATTGTA
AACTGGCAGCCAAATGCCCTCGGTGGCATTGATATTGTAAATGTTGGGCTGTATGATGGA
TCAGCTAGCACTGGGGAAGAATTTTCGATAACAGAAGGGACAATTGTTTGGAATGGAGAG
CAGAAGTCGGTTCCTAAAGCTGTTTGCTCTGAAAGCTGCCATCAAGGAACAAGGAAAGCA
AGTAGAAAAGGACAACCCATTTGCTGTTTTGATTGCATACCATGTGCACAAGGAGAAATT
AGTAACACAACAGattccgtTCATTGCGTAAGATGTCCACTGGAATTCAAATCTAATGAG
AGACGGGATCAGTGTGTTCCAAAGGATATcgtgtttctttcctttttcgAGACATTGGGG
ATAATTCTGGTGACACTGGCGTTGTTTGGAACCTGCAACACTCTTGGTGTATTCGCAATA
TTCTACGCCCATAGACACACTCCAATTGTTAAAGCTAATAACTCTGAGttaagcttcctt
cttctttttgccctcactctttgctttctgtgttCAATTACATTCATTGGTGAACCTTCA
GTTTGGTCTTGTATGCTCAGCCACGTAGCGTTTGGTATTAGTTTTGTTCTTTGCGTATCT
TGTGTATTGAGTAAAACGATTGTCGTGGTGATGGCATTCAAAGCAAAGTTTCCGAACAAT
AATATGATGAAGTGGTTTGGACCAAGACAACAACGGCTGATGGTTTATATCCTTACCCTG
GTACAATGTGCAATATGTGCTACCTGGTTAATTGTATTTCCACCTTATCCTTTGAAAAAC
ACCATTCACTCCAATGAGATAATTGTCTTTGAATGCAATGTAGGATCTTTATTAGCCTTC
TATTGTGTCCTCGGTTATATTGGCTTTCTGtcttgtgtgtgttttgtggTAGCTTTTCTA
GCTCGACAACTTCCAGATAGTTTCAATGAAGCTAAACACATAACGTTTAGTATGCTTATC
TTTTGTGCAGTTTGGGTAACTTTCATTCCAGCTTACATAAGTTCACCGGGGAAATATGCT
GTTGTGGTTGAAGTATTTGCTATTTTGGCCTCCAGCTTTGGCCTACTTATTTGCATTTTT
GCCCCAAAATGTTATATTATTCttttgaacaaagaaaacaattcaaagagGAGCATTATG
GGCTTAGTGGCTTcaaaaaagcattttgaaaatgttcataaa
>Stegostoma_fasciatum---CM039238.1-59964601-59973986---6_exons---phobius-tmhmm
ATGCATTGCGTTCTGCCATTTGTGTTATCGTTACCCTTCCTTGCTTCTGCACTCATGAAG
AACAATCCAAACTGTAAACAATGGGGGACTGATGACTTGCTCGGTTTATCGAAGGAAGGT
GATATTGTTCTTGGCGGAGTTTTCAGTGTGCACATGAATGTCGATCGTCTGGATCTTTCT
TTTCAAAACCAATCAAAAGCGGTAAAATGTAAAAGCTTTTGGACGAGAGGTTTGCGTTTC
GCGCTGACGATGATTTTTGCCATTGAAGAAATCAACAAGAACCCAAGGCTGCTTCCTAAC
ATTTCCCTGGGGTACCGAATTTATGACACCTGTACCATTCCATCTTTAACTCTGAAAGCA
ACTTTCCAGTTTTTAAACAGAGGTGAACTCACCTCCTCCAGACTGGCTTGCACGACGTCT
TCCAGTGTCGCTGCCATTGTTGGTGATGCCGCATCCTCGCAGTCTGCAGCAATGGCCACG
TTAATTGGTCCGTTCAGGATTCCAATGGTCAGCTACTTTTCTACCTGTGCATGTCTGAGT
AACAGGAAAGAATATCCATCGTTTTTCAGAACGATACCGAGCGACTATTTTCAGGCAAGA
GCCTTAGCTCATCTAGTAAAGCGTTTTGGTTGGACATGGATTGGGACAATTAGGAACGAC
GATGATTATGGTAAGTTTGGGATGCAAGCTTTCACCGAAACTGTCCAACAATTGGGCGTT
TGCATTGCTTTCTCTGAGTCCATTCACAGAACCTACCAAAGGGACAAGCTGCTTCGAATC
GTAGATACTGTACGGAAATCTTCAACCAAAGTTGTTGTTGCATTCGTTGCGCCTGAGGAA
ATGAGCATTTTATTCAGTGAGATTGCTCAACAGAACGTGACCGGTGTACAATGGATAGGA
AGCGAGGCTTGGGTATCCACACAATTTCTACCCCAGGAAGAAAGCAGGCGCTTTGTCTCT
GGCGCAATCGGAGTTGCAATTCACCAGGTAAATATACCAGGACTGAGAGAATTTCTTTTG
GACGTCCATCCATCCATATATCCAGGAAACCGGTTAGTGAAAGAGTTTTGGGAATTAACT
TTCGGCTGTgcattgaggggcatagataacaGAACGGATCAAGTTCTCTTCAACAAGTGG
AAGGAATGCACCGGAAGGGAGAGTTTACGGGTGATGCACAATGAACTTACTGATGTCTCA
CAGTACCGGGTTACTTACAATGTGTATAAAGCTATCTATGCCATTGCCCACGCTCTCCAT
GGCATGCTGTCATGTAAAACTGGCAAAGGACCATTTTCCGAAAATTCTTGTGCAAATATC
TCCAGTTTCCAATCGTGGCAGcTGCTGCATTATATGAAAACAGTCAATTTCACAACCAAA
ATTGATGAAAGCGTCCACTTTGATGATAACGGAGATCCAGTGGCCACCTATGACATTGTA
AACTGGCAACCCAACGCGGCTGGCGGCGTGGACATCGTCGGTGTTGGAGTCTATGACGGC
TCAGCCCCACCAGGCCAAGAAATTACAGTAAAAGATGAAACAATTGTATGGAGGGGAGGC
CAAATTATGATTCCAAGAGCAGTTTGTTCCGAAAGCTGCCCCAATGGAACAAGGAAAGCA
ACAAGGAAAGGACAACCTCTTTGCTGCTTTGACTGTATTAAATGCGCTCATGGTGAAATT
AGCAACGCCACTGatTCACCAGATTGCATTAAATGTCCATGGGAATATCGGTCCAACTGG
AGACAAGACGAATGCATTTTAAAGGACATTGAGTTTCTTTCTTTTGGCGATCTGATGGGG
ATTATTTTGGTGACTTTGGCATTTCTGGGAGCCTCCATCACAATAGGCgtacttgttttg
ttttatgttcacaGAAATACTCCAATTGTCAAAGCCAACAACTCCGAGTTGAGCTTCTTG
CTTCTTTGTGCATTGACTCTGTGTTTTCTGTGTTCAGTGACATTCCTTGGAGAACCTTCC
ACCTGGTCTTGTATATTGCGCCACACAGCATTTGGTgtcatttttgttctttgcatTTCG
TGTGTTTTGAGTAAAACAGTTGTTGTGGTGATGGCATTTAATGCAGTCCTTCCCAGCAAT
AATATGATGAGATGGTTTGGACCTCCACAGCAacgtctctctgtgtgtgtctttaCACTG
GTGCAATGTTTCATATGTGCAGTCTGGCTAAGAACTTCGCCACCTTACCCTTTAAAGAAC
AGCAAATATTTCAGTGAATTAATTGTTTTTGAATGCAATGTCGGTTCGCCGATAGCCTTC
TATTGCGTGCTGGGTTCTATTGGATTTCTGtcttgtgtgtgttttgtggTTGCTTTTCTA
GCTCGACAACTTCCAAACAATTTCAATGAAGCTAAACACATAACTTTTAGTATGCTTATC
TTTTGTGCTGTGTGGATAACTTTTATTCCAGCATATATCAGCTCCCCTGGTAAATATGCT
GTAGCTGTGGAAGTCTTTGCGATTTTGGCATCCAGCTATGGACTCGGTTTCTGTATTTTT
GCCCCTAAGTGTTATATTATTCTGttgagaaaagacagaaatacaAAGAAACATATGATG
GACAAAACAACTTCCAATTATCAT
>Stegostoma_fasciatum---CM039238.1-59982530-59991881---6_exons---phobius-tmhmm
ATGCACGGtatctttttattgtttttatcGCTGTTTCTTGTTGCTTCCGTGCGCCTGAAG
AATGAACCAATCTGCAAGACGTGGCAAAATGATGATTTGGTTGGAATGTTCAGAGGAGGT
GACATCCTTATTGGCGGAGTTTTTAATGTGCCTACCATTGTTGATCATCCAGATCTTTCC
TTTCAACGGCAACCAGattttggaaaatgcagaaaCTTTTGGGTCAGAGGTTTCCGTTTT
GTGTTGACAATGATTTTCGCCATTGAAGAAATCAACAGGAACCCTAAGCTGCTTCCTAAC
ATTACCCTGGGATACCGGATTTATGATACTTGTACCATGCCACTCTTCAGTCTGAAAGCA
AGTTTTGAGTTTCTAAACAGAGGTGAAGACACGTCTTCCAATTGCCGAATTTCCTCTACA
GTATCTGCCGTTGTTGGTGAGTCTGGATCCTCGCAGTCTATAGCAATGGCCACGCTATTC
GGTCCATTCAGCATTCCCATGGTCAGTTACTTTTCCACCTGTGCATGCCTGAGTAACAGG
AAGGAATATCCATCGTTTTTCAGAACGATACCGAGTGACAAATTTCAGGCAAGAGCCTTA
GCCCAACTGGTAAAGCACTTTGGTTGGACGTGGATCGGGACAATCAGGAATGATGATGAT
TATGGAAACTTTGGGATGCAAGCTTTCACCGAAACTGTCCAACAATTGGGAATTTGCATT
GCTTTCTCCGAGTCTATTCACAGAACCTACCACAGAGACAAGCTACTTCGAATCGTAGAT
ACTGTACGGAAATCTTCAACCAAAGTTATTGTGGCGTTCGTTGATGTTGTGGAAATAAAA
ACTTTAGTGAATGAGTTTGCACAACAGAATGTGACTGGTATACAATGGATTGGAAGTGAG
GCTTGGGTATCGTCACAATTTTTATCCCAGGAAAAGAGCAGGCGGCTTGTTTGTGGCACA
TTGGGTGTTGCAATTCGCCAGGTAGATATCCCAGGACTGAGAGAATTTCTAATGGACGTC
CATCCCTCCATGTATCCCGGCAACCGTTTAGTGAAAGAATTTTGGGAATCAACTTTTGGC
TGTGCATTGAAGGGCAGAGATAACACAACCGATGATGTATCCTCCACTATGATGAAGGAA
TGCACTGGAAAAgagagtttgtggatgacacgcAATGAACTTACTGATGAATCACAGTTC
CGGGTTTCTTACAATGTGTATAAAGCTACATATGCGATAGCCTACGCTCTTCATGACATG
CTGTTGTGTAAAACGAGCAAAAATCGATTTCTCCAAAAAGGTTGTGCAAATATCTCAAGT
TTTCAACCCTTGCAGCTTCTGCATTACATGAAAACCGTGAATTTCACGACCAAGATTGGT
GAAACAATACATTTTGATGATCATGGAGATCCGGTGGCCATCTATGACATCGTAAACTGG
CAACCGAATGCAGCTGGTGGCGTGGACGTTGTCGTTGTTGGGGTCTATGACGGCTCAGCC
CCTCCAGGACAAGAAATTGTGATCAAGGATGAATTGATTTTATGGAGTGGAGGGCAGATG
ACGGTTCCAAGAGCAATTTGCTCGGAAAGCTGTCCCATTGGGACAAGGAAAGCGACAAGG
AAAGGACAACCCCTTTGCTGCTTTGACTGCATAAAATGCGCTAATGGTGAAATTAGCAAC
GTCACTGATTCAACAGATTGTCTTAAATGTCCATGGGAATATCGGTCCAACTGGAGACGA
GATGAATGCATATTAAAGGACattgtgtttctttcttttgGCGATCTGTTGGGGATTATT
TTGGTGACTTTGGCATTTCTCGGAGCCTCCATCACAATCGGTgtacttgttttgttttat
gttcacaGGAATACTCCAATTGTTAAAGCCAACAACTCCGAGTTGAGCTTTTTGCTGCTT
TGTGCATTGACTCTGTGTTTTCTGTGCTCAGTGACATTCCTTGGAGAACCTTCCAGCTGG
TCTTGTATATTGCGTCACACAGCATTTGGTgtcatttttgttctttgcatTTCGTGTGTT
TTGAGTAAAACAGTTGTTGTGGTGATGGCGTTTCATGCAGTCCTTCCCAGCAATAATATG
ATGAGATGGTTTGGCCCGACACAGcagcgtctgtctgtgtgtgtccttACACTGGTGCAA
TGTTTCACATGCACAGTCTGGCTGAGAACGTCACCGCCGCATCCTTCAAAGAACGGTAAT
TATAGCAGCGAAATAATTGTTTTTGAGTGCAATGTAGGTTCGCCGGTAGCCTTTTATTGC
ATGCTGGGCTATATTGGATTTCTGtcttgtgtgtgttttgtggTTGCTTTTCTAGCTCGA
CAACTTCCAAACAATTTCAATGAAGCTAAACACATAACTTTTAGTATGCTTATCTTTTGC
GCTGTGTGGATAACATTTATTCCATCGTATATCAGCTCCCCTGGTAAATATGCAGTAGCT
GTGGAAGTCTTTGCAATTTTAGCATCCAGCTCCGGGCTCGTTTTCTGCATTTTTGCCCCT
AAGTGTTACATTCTCCTGttgagaaaagacagaaatacaAAGAAGCACATGATGGTTAAA
>Stegostoma_fasciatum---CM039238.1-60018557-60030775---6_exons---phobius-tmhmm
ATGCATTATTGGTTCATTTTAGTAGTGAATTCTGCTGTGGCCTTGGCATGGTCGAGTAAT
GAGCAGGCGTGTCAACGTTGGGGTAGATTTGATTTACTGGGCTTGGAGAAGGATGGAGAT
ATTATATTGGGTGGAATTTTTGGGATGCATTCTTACCACGTCGAGCATCGCCATCTTTCG
TTTAGCAGTCTTCCGGAGCCAGCAAAATGCCTCAGCTTTCAGTTTAGAGGTTTCCGATTT
GCACTGGCCATGATTTTTGcaattgaagaaataaataacGATACAGCCCTCCTTCCCGGT
GTCACATTGGGATACCGCCTGTACGATTCTTGCGCGTTGACCCAGTTATCGCTGAAAGCA
GCTATGGCGTTTCTGAACAAACCCGAAGAAAGCACATCCTCGGTTAACTGTAAAAGATCC
TCCATTGTTTCGGCGATTGTTGCTGAATCTGCATCCACGCTGTCTTTAGCAATAGCACCT
TCCGTTGGTGCCTTCAGAATTCCTATGATTAGCTACTTTTCTACCTGTGCCTGTTTGAGC
AATAGAAAAGAATATCCATCATTTTTTCGAACAATACCGAGTGATTACTATCAGGCTCGA
GCATTGGCCCAGCTGGTGAAACATTTCGGATGGACCTGGATCGGGACAATTAAGAGTGAC
AATGATTATGGAAACTTTGGAATGCAAGCATTTGAAGAAGCAGTCCAGCAATTAGGCGTT
TGCATAGCTTTTTCCGTGTCATTTCATATGACACACACTCGagagaaattactgaaaata
atTGACACCATAAAGACTTCCACGACAAAAGTTGTTGTTGCCTTTGTGGGGCAATTAAGC
ATGACGGCTCTTCTGAAGGAAATGGTAAGACAAAATGTTAGCGGCATACAATGGATTGGA
TCTGAATCATGGGTTTCCACGTTGTTACTTCCTCCAGAGGAAAGTAAAAAGATTGCTTCT
GGGACAATTGGAGTTGCAATTCGCAAAGTCAGCATTCCAGGGTTGAGGGAATTCCTCATG
AAAGTTCATCCATCATTATATCCAGGCAACCATTTAGTGAAATTTTTTTGGGAAAGTTGT
TTTCACTGCACTCTCAGTGTAAGAAACAAAACCAATCCCCAAAAAGCTGAATTGAAGCTG
AAGGAATGCACAGGGAGAGAAAATCTGCAGAATGTCCAAAACGAATTTACTGATGTGTTG
CAATACAGAGTCACTTACAATGTGTACAAAGCAACTTATGCTATAGCTCATGCACTGCAC
AATATGGCATCATGTAAAACCGGGGAAGGACCTTTCTCCAACGGAAGTTgtgcaaatgtt
tcaaattttcaaccgTGGCAGttgCTACATTACATCAGAACAGTGAAGTTCGTTACCAAG
ATTGGTGAAAAGGTTTATTTTGACGAAGACGGAGACCCTGTCCCTACATATGACATTGTA
AACTGGCAGCCAAATGCCCTTGGTGGCATTGATATTGTAAATGTTGGACTCTATGATGGA
TCAGCTGGTATCGGAGAGGAATTTAAGATAACAGAAGGGGCGATTGTTTGGAATGGAGAG
CAGAAGTCGGTTCCTAAAGCTGTTTGCTCTGAAAACTGCCATCAAGGAACAAGGAAAGCA
GGAAGAAAAGGACAACCCATTTGCTGTTTTGACTGCATACCATGTGCACAAGGAGAAATT
AGTAACACAACTGATTCCATTCATTGCATAAGATGTCCATTGGAATTCAAATCTAATGAG
AGGCGGGATCAGTGTGTTCCAAAGGATATcgtatttctttccttttttgagACATTGGGA
ATAATTTTGGTGACACTGGCATTGTTTGGAGCCTGCAGCACTGTTGGCGTATTCACAATA
TTCTATGCCCACAGGTACACTCCGATTGTTAAAGCTAACAATTCTGAGttaagcttcctt
cttcttcttgccCTGACACTTTGTTTTTTGTCTTCAATTACATTCATTGGTGAACCTTCA
GTTTTGTCTTGTATGCTCTGCCATGTAGCGTTTGGTATTAGTTTTGTGCTTTGCATCTCA
TGTGTATTGAGTAAAACAATAGTGGTGGTGATGGCATTCAAAGCAACGTTTCCTAACAAT
AAGATGATGAAGTGGTTTGGACCAAGACAACAACGGCTGATGGTTTACATGCTTACCCTG
GTACAATGCGCAATATGTGCTACCTGGTTAATTGTATTTCCACCTTATCCTTTTAAAAAC
ACCGTTCACTCCAATGAGATAATTGTCTTTGAATGCAATGTCGGGTCTTTGTTCGCCTTC
TATTGTGTCCTCGGTTATATTGGATGTCTGTCTTGCGTGAGTTTTGTGGTAGCTTTTCTA
GCTCGAAAACTTCCAGATAATTTCAATGAAGCTAAACACATAACGTTTAGTATGCTTATC
TTTTGTGCAGTTTGGGTAACTTTCATTCCAGCTTACATAAGTTCTCCAGGGAAATATGCT
GTGGCAGTTGAAGTCTTTGCTATTTtggcctccagttttggactacttatttgcattttt
gccccaaaatgttgcattatttttctgaaaaaagaaaacaattcaaagagGAGCATAATG
GGCTCAGTTGCTTCCAAAATGAGT
>Stegostoma_fasciatum---CM039238.1-60052822-60058965---6_exons---phobius-tmhmm
ATGCAGTATTGGTTCCTTTTAGTGGTAATTTCTGCTATTGTCGTGGCATGGCCCAATAAT
AAGCAGGCTTGCAAACGTTGGGGTAGGTTTGATTTACTGGGCTTGTCGAAGGATGGAGAT
GTCATATTGGGAGGAATTTTTTCATTCCATTACCACGTTGAGTATCCGGATCTCTCGTTC
AGCAATCAGCCAGAGCCAGCAAAATGTCTCAGCTTTTGGTTTCGTCCTTTCCGTTTTGCT
CTGGCGATGATTTTTGCAATAGAGGAAATAAACAATGACACAGCCTTGCTTCCCGGTGTC
ACTCTGGGATACCGCATTTACGATTCTTGTGATTTGCCCCAGTTATCGTTGAAAGCAGCT
TTGGAGTTTCTAAACAGTCCCGCGGCAAACACATCCTCTGATAACTGTAAAGACTCCTCC
ATTGTTCCTGCGATTGTTGCTGATGCTGGATCCACGCAGTCTTTAGCAATAGCACCTCCC
ATCGGTGCCTTCAGAATTCCTATGGTTAGCTACTTTTCTACCTGTGCGTGCCTAAGCAAT
AGAAAGAAATATCCGTCATTTTTTCGAACTATACCGAGTGATTACTATCAGGCTAAAGCA
TTAGCCCAGCTAGTGAAACATTTCGGATGGTCATGGATCGGGACAGTTAAGAGTGACGAT
GACTATGGAAACTTTGGAATGCAGGCATTTGAAGAGGCGGCACAACAATTAGGCGTTTGT
ATAGCTTTTTCCGTGTCGTTCATTAAAACGTACACTCAAGAGAAGTTACTGAAAACAATT
CACACCATACAAAATTCTTCTACAAAAGTTGTCGTTGCTTTTGTAGGAGAAGCAAGCATG
CGTGTTCTTCTAAAAGAAATGATTAGACAAAACGTCAGCGGCATACAATGGATTGGCACC
GAATCCTGGGTTTCCACGTTGCTTCTTCCTCTGGAGGACAGTAAAAAGATTGCTTTTGGT
GCAATTGGGGTGACAATTCGCAAAGTCAGCATTCCAGGGTTGAGGGAGTTCCTAATGAAA
GTTCACCCATCCCAGTATCCTGGGAACTTCTTAGTGAAAAAGTTTTGGGAAAGTTGCTTC
GGCTGCACTCTACgtgttgaaaacaaaacagatccTCGAAAAACTGAACCAGGGCTTAAA
GAATGCACAGGAAGAGAAAAATTACAGAATATCCGTCACGAATTTACTGATGTGTTGCAA
TACAGAGTGACTTACACCGTGTACAAAGCAACTTATGCTATAGCTCATGCACTTCACAAC
ATGGCGTCATGTAAAACTGGGGCAGGACCTTTTTCCAATGGCACTTgtgcaaatgtttca
aattttcaaccaTGGCAGctacTACATTACATGAGAACAGTGAATTTCATAACCAAGATC
GGCGAAAAGGTTTATTTTGACGAAAACGGAGACCCTGTCCCTACATATGACATTGTAAAC
TGGCAAACAAATGCCGCCGGTGATATTGACATTGTGAATGTTGGGCTGTATGATGGGTCA
GCTTCTGGAGAAGAATTTTCAATCAGAGAAGAGGCAATTGTTTGGAGTGGTGGGCACAAG
TCGGTTCCTAAAGCTGTTTGCTCTGAAAGCTGTCAACAAGGAACAAGGAAAGCAGGAAGA
AAAGGACAACCCATTTGCTGTTTTGACTGCATACCATGTGCACAAAATGAAATTAGTAAC
AGAACTGATTCCATTCAATGCACAAAATGTCCATTGGAATTCAAGTCTAATGAAAGACGG
GATCAGTGCATTCCAAAGGAAATCgagtttctttccttttctgaGACAATGGGAATCATT
CTGATGACACTGGCGCTGTTGGGAGCCTGCACAGCTGTTGGTATATTTGCAATATTCTAC
GTCTACAGACACACTCCAATTGTTAAAGCTAATAACTCTGAGttaagcttccttcttctt
cttgccCTGACACTTTGTTTTTCGTCTTCAATTACATTTATTGGAGAGCCTTCAGTTTGG
TCTTGTATGTTCTGCCATGTAGCGTTTGgtattagttttgttttttgcATATCTTGTGTA
TTGAGTAAAACAATAGTGGTGGTGATGGCATTCAAAGCAAAATTTCCTAACAATAATGTG
ATGAAGTGGTTTGGACCAAGACAACAACGGCTGATGGTTTGCATCCTTACTCTTGTCCAA
TGCGCAATATGTACTGCCTGGTTAATTGTATTTCCACCTTATCCTTTAAAAAACACAAGT
CATTCTAATGAGATAATCATGTTTGAATGCAATGTAGGATCTTCGTTAGCCTTCTATTGT
GTGCTTGGCTATATTGGATGTCTGTCCTGTGTGTGTTTTGTTGTAGCATTTTTAGCTCGA
CAACTTCCAGACAACTTCAGTGAAGCTAAACACATAACGTTTAGTATGCTTATCTTCTGT
GCAGTCTGGATAACTTTCATTCCAGCTTACATAAGTTCACCAGGAAAATATACTGTGGCT
GTTGAAATATTTGCTATTTTGGCctccagttttggtcttctttttttcatttttggccca
aaatgttatgttattcttttgaaaaaagaagaaaatacaaaGAGGAATATGATAGGTTCA
GTGGCTTCCAAAAATACC
>Stegostoma_fasciatum---CM039238.1-60227613-60235368---6_exons---phobius-tmhmm
ATGATGTATTATTGTTTCCTATTGTTGGTGAATGCTGCTGTTACATCGGCATGGTCCAGT
AATGAGCAGGCTTGCAAACATTGGGGTAGGATTGATTTACTGGGTTTGTCAAAAGATGGA
GATATAACGTTGGGTGGAATTTTTGGCATGCGTTCTTACCACGCTGAGCATCGACCCCAC
TCGTTCAGCAATCACCCAGAGCCGCCAACATGCGTCAGctttcTGTTCAGACATTTCCGT
TTTGCTCTGGCGATGGTTTTTGCaattgaggaaataaataacGATACGGCTCTACTACCC
GGTGTCACTCTGGGATACCGCATTTACGATTCTTGTAATTTGCCCCAGTTATCGCTAAAA
GCAGCTATGGCGTTTCTCAACAAACCCGAGGAAAGCACATCCTCTGCTAACTGTAAAAAC
TCCTCCATTGTTTCAGCGATTGTTGCTGATTCTGGATCCACGAGGTCTTTAGCAATAGCA
CCTTCCATTGGTACTTTCAGGATCCCAATGGTTAGCTACTTTTCTACCTGTGCCTGCCTG
AGCAATAGAAAAGAATATCCATCATTTTTTCGAACAATACCGAGTGATTACTATCAGGCT
AAAGCATTAGCACAGCTCGTGAAACATTTCGGATGGACCTGGATTGGGACAGTTAAGAGC
GATGATGATTATGGAAACTTTGGAATGCAGGCATTTGAAGAGGCAGTCCAACAAGTAGGC
GTTTGTGTAGCCTTCTCAGAGTCGCTTCACATAACATACACTCGAGAGAAGTTACTGAAA
ACAATTGACACCATAAAAACATCGTCTACAAAAGTTATCATTGCGTTTGTGAGTGAACTA
AACATGCGCACTCTGCTAAAAGAAATGATTAGACAAAACGTCAGCGGCATACAATGGATT
GGAAGCGAATCATGGGTTTCCACGTTGCTTCTTCCTCCGGAGGAAAGTAAAAAGATTGGT
TCTGGTGCAATTGGGGTTGCAATTCCCAAAGTCCGCATACCAGGGTTAAGGGAGTTCCTG
ATGAATGTTCATCCATCCTCATATCCAGGAAACTTCTTGGtgaaaaagttttggaaaagt
tgTTTCGGCTGCACTCTAAGTGGTGGAAACAAAACAGATACTCGAAAAACTGATTCAGAC
CTTAAGGAATGCACGGGGAGAGAAAATTTTAAGAACATCCAAAATGAATTTACAGATGTG
TTGCAGTACAGAGTCACTTACAACGTGTACAAAGCAACTTATGCGATAGCTTATGCGCTT
CACAACATGGTGTCATGCAAAAATGGGCAAGGACCCTTCGCCAACGGGAGTTGTGcgaat
gtttcaaattttcaaccgTGGCAGCTACTTTATTACATGAAGACAGTGAATTTCGTAACC
AAGATCGGCGAAAAAGTACATTTTGACGAAAATGGAGACCCTGTCGCAATGTATGACATT
GTAAACTGGCAACCAAATGCCGTCGGTGACATTGAAATTGTAAATGTTGGGCACTATGAT
GGGTCAGCTCGATCTGGAGAAGAATTTTCGATAACAGAAGAGGCAATTGTTTGGAATGGC
GAGCAGAAGTCGGTTCCTAAAGCTGTTTGCTCTGAAAGCTGTCGTCAAGGGACAAGGAAA
GCAAGAAGAAAAGGACAACCCATTTGCTGTTTTAATTGCATAAAATGTGCAGAAAATGAA
ATTAGTAACAGAACTGATTCTGTACATTGCATAAAATGCCCGTTGGAATTCAGATCTAAT
CAAAGGCAGGACCGGTGCATTCCAAAGGAAATCGAGTTTCTTTCGTTTTTCGAGACATTG
GGCACCATTCTGGTGTCACTGGCGTTGTTGGGAGCCTGCGCCACTGTCGGTGTATGCGCA
ATATTCTACATCTATAGACACACTCCGATTGTTAAAGCCAATAACTCTGAGTTAAGCTTC
ATTTTACTTTTTGCCTTGACACTTTGCTTTCTGTGTTCAATTACATTCATTGGTGAACCT
TTAGTTTGGTCTTGTATGCTCTGCCACGTCGCTTTTGGTATTAGTTTCGTGCTTTGCATC
TCGTGTGTATTGAGTAAAACGGTTGTCGTGGTGATGGCATTCAAAGCAAAGTTTCCTAAC
AATAATATGATGAAGTGGTTTGGACCAAGACAACAACGGCTGATGGTTTACATCCTTACC
CTGGTACAATGTGCAATATGTACTGCCTGGTTAATTGCATTTCCACCTTATCCTTTGAAA
AACACTAGTCACTTTAATGAGATAATTGTGTTTGAATGCAACGTGGGATCTTCGTTTGTC
TTCTATTGCGTACTTGGTTATATTGGATTTCTGTCCTGCGTGTGTTTCGTGGTCGCATTT
CTAGCTCGCCAACTTCCAGATAACTTCAATGAAGCTAAACACATAACGTTTAGCATGCTT
ATCTTTTGTGCAGTTTGGATAACCTTCATTCCAGCTTACATAAGTTCGCCAGGCAAATAT
GCTGTGGCAGTTGAAGTATTTGCGATTTTGGCTTCGAGCTTTGGACTACTTATTTGTATT
TTTGTCCCAAAATGTTATATTattcttctgaagaaagaaaacaacacaaaGAAGAACATG
ATGGGCTCAGTGTTTTCCAAGCAAATCTTTGAAAGCGTTCGTGAA
>Stegostoma_fasciatum---CM039238.1-60251239-60259150---6_exons---phobius-tmhmm
ATGTATCATTGGTTCCTATTGGTGGCGAATGTTGCTGTTACCTCGTCATGGTCCAGTAAT
GAGCAGGCTTGCAAACATTGGGGTCGGATTGATTTACTGGGCTTGTCAAAGGATGGAGAT
ATAACGTTGGGTGGAATTTTTGGCATGCGTTCTTATGACGTTCAGCATCGGCACTTCTCG
CTCACCAATCACCCAGAGACGCCAAAATGCCTCAGCCTGCGGTTCCGACCTTTCCGTTTT
GCTCTGGCGATGATTTTTGCaattgaggaaataaataacGATACAGCTCTACTACCCGGT
GTCACACTGGGATACCGCATTTACGATTCTTGTAATTTGCCCCAGTTATCGTTAAAAGCA
GCAATGGCGTTTCTCAACAAACCCGAGGAAATCACATCCTCTGATAACTGTGAAAGCTCC
CCCATTGTTTCAGCGattgttgcagatgctggatccaCGAAGTCTTTAGCAATCGCACCT
TCCATCGGTGCCTTCAGAATTCCTATGGTTAGCTACTTTTCTACCTGTGCCTGCCTGAGC
AATAGAAAGGAATATCCATCATTTTTTCGAACAATACCGAGTGATTACTATCAGGCTCGA
GCATTAGCCCAACTCGTGAAACATTTCGGATGGACCTGGATTGGGACAGTTAAGAGCGAT
GATGATTATGGAAACTTTGGAATGCAGGCATTTGAAGAGGCTGTGCAACAATTAGACGTT
TGCATGGCCTTCTCGGAGTCGTTTCACATAACATACACTCGAGAGAAGTTACTGAAAACA
ATTGACACCATAAAAACATCGTCTACAAAAGTAGTCGTTGCGTTTGTGAGTGAATCAAAC
ATGCGCACTCTGCTAAAAGAAATGCTTAGACAAAACGTCAGCGGCATACAATGGATTGGA
GGCGAATCATGGGTTTCCACGTTGCTTCTTCCTCCGAAGGAAAGTAAAAAGATTGGTTCT
GGTGCAATTGGGGTTGCAATTCCCAAAGTCCGCATACCAGggctgaaggaattcctgatG
AATGTTCATCCATCCTCATATCCAGGAAACCTCTTGGTGAAAAAGTTTTGGGAAAGTTGT
TTCGGCTGCACTCTAAGTGGTGGAAACAAAACAGATAGTCGAAAAACTGATTCAGATCTT
AACGAATGCACGGGGAGAGAAAATTTAAAGAACATCCAAAATGAATTTACAGATGTGTTG
CAGTACAGAGTCACTTACAACGTGTACAAAGCAACTTATGCGATAGCTTATGCACTTCAC
AACATGGTGTCATGTAAAATTGGGGAAGGACCCTTCTCCAACGGGAGTTGTGcgaatgtt
tcaaattttcaaccgTGGCAAttactttaTTACATGAAGACCGTGAACTTCGTAACCAAG
GTTGGCGAAAAAGTTTATTTTGACAAAAATGGAGACCCTGTCGCAACCTATGACATTGTA
AACTGGCAACCAAATGCCATCGGTGACATTGACATTGTAAATGTTGGGCACTATGATGGA
TCAGCTGGTTCTGGAGAAGAATTTTCGATAACAGAAGAGGCAATTGTTTGGAGTGGCGAG
CAGAAGTCGGTTCCTAAAGCTGTTTGCTCTGAAAGCTGTCATCAAGGGACAAGGAAAGCA
GGAAGAAAAGGACAACCCATTTGCTGTTTTGATTGCATACCATGTGCACAAAATGAAATT
AGTAACAGAACTGATTCTGTTCATTGCATAAAATGCCCTTTGGAATTCAGATCTAATCAA
AGGCAGGACCGGTGCATCCCAAAGGAAATCGAGTTTCTTTCGTTTTTCGAGACATTGGGC
ACCATTCTGGTGTCCCTGGCGTTGTTGGGAGCCTGCGCCACTGTCGGTGTATGCGCAATA
TTCTACATCTATAGACACACTCCGATTGTTAAAGCTAATAACTCTGAGttaagcttcctt
cttcttttTGCCTTGATACTTTGCTTTCTGTGTTCAATTACATTCATCGGTGAACCTTTA
GTTTGGTCTTGTATGCTCTGCCACGTAGCGTTTGGTATAAGTTTTGTGCTTTGTATCTCA
TGTGTATTGAGTAAAACGATTGTCGTGGTGATGGCATTCAAAGCAACGTTTCCTAACAAT
AATATGATGAAGTGGTTTGGACCAAGACAACAACGGCTGATGGTTTACATCCTTACCCTG
GTACAATGTGTAATATGTACTGTCTGGTTAATTACATTTCCACCTTATCCTTTGAAAAAC
ACTAGTCACTTTAACGAGATAATTGTTTTTGAATGCAACGTGGGATCTTCGTTTGGCTTC
TATTGCGTACTTGGTTATATTGGATTTCTGTCCTGCGTATGTTTCGTCGTCGCATTTCTA
GCTCGCCAACTTCCAGATAACTTCAACGAAGCTAAACACATAACGTTTAGTATGCTTATC
TTTTGTGCAGTTTGGATAACTTTCATTCCAGCATATATAAGTTCACCAGGCAAATATGCT
GTGGCAGTTGAAGTATTTGCGATTTTGTCTTCGAGCTTCGGACTACTTATTTGTATTTTT
GTCCCAAAATGTTATGTTattcttctgaagaaagaaaacaacacaaaGCGAAACATGATG
GGCTCAGTAGCTTCCAAGGAAATGTTTGAAAGCGTTCGTAAA
>Stegostoma_fasciatum---CM039238.1-60333508-60340472---6_exons---phobius-tmhmm
ATGCATTATTGGTTCTTTTTGGTGGTGAATTCTGCTGTTGCAAAGGCACTCTCCAGTAAT
GAGCAGGCTTGCAAAATTTGGGGTAGGTTTGAGTTACTGGGTCTGTCGAAGAATGGAGAT
ATTATTTTGGGCGGAATTTTTGACATGCATTCTTATCAAGTTGAGCATCGGCAACTCTCG
TTCAGCAGTCACCAAGAGGCGGCAAAATGCGTCAGctttcGATTCAGTCATTTCCGTTGG
GCACTGGCGATGGTTTTTGCaattgaggaaataaataacGATACGGCTCTGCTACCCGGT
GTCACATTGGGATACCGCATTTACGATTCTTGTAAGTTGACCCAATTATCGCTGAAAGCA
GCTATGGCGTTTCTGAACATACCCGAGGAAAGCTCATCCTCTAATTACTGCAAAAGCTCC
TCCACTGTTTCTGCGATTGTCGCTGATTCTGGATCCACGAGGTCTTTAGCAATAGCACCT
TCTATGGGTACCTTCAGGATCCCAATGGTTAGTTACTTTGCAACCTGTGTCTGCCTGAGC
AATAGAAAGGAATATCCGTCATTTTTTCGAACAATACCGAGTGATTACTATCAGGCTAAA
GCATTAGCACAGCTCGTGAAACGTTTCGGATGGACTTGGATTGGGACAGTTAAGAGCGAT
GATGACTATGGGAATTTTGGAATGCAAGCATTTGAAGAGGCAGTCCAACAATTAGGCGTT
TGTATAGCCTTTTCCGAATCATTTCATATGACACACGCTCGAGAGAAGTTACTGAAAACC
ATTGACACCATAAAAACCTCTTCTACAAAAGTTGTCGTTGCCTTTGTGGGAGAATCAAAC
ATGCGTACTCTACtaaaagaaatgtttaaacaaaatgtcAGCGGCATACAATGGATTGGA
ACCGAATCGTGGGTATCCGCATTGCTTCTTCCTCCAGAGGAAAGTAAAATGATTGCTTCT
GGTACAATTGGAGTTGCAATTCCCAAAGTCGGTATACCAGGGTTGAGGGAATTCCTCTTA
AAAGTTCACCCATCTTTGTATCCAGGAAACCTCTTGGTGAAGGAGTTTTGGGAAAATTGT
TTCGGCTGCACTCTCCGTGGTAGAACCAAAACAGACTCTCGACAAACTGATTCAGATGTT
AAGGAATGCACTGGAAGAGAAAATTTGCAGAATGTCCAAAATGAATTTACAGATGTGTTC
CAATACAGAGccagttacaatgtttacaaaGCAACTTATGCTATTGCTCATGCACTTCAC
AATATGGCGTCATGTAAAACTGGGGAAGGACCTTTTTCCAATGGGAGCTgtgcaaatgtt
tcaaattttcaaccaTGGCAGTTACTATATTACATGAGAACAGTGAATTTCATAACCAAA
ATTGGCGAAAAGATTTACTTTGACGTAAACGGAGACCCTGTCGCAACATATGACATTGTA
AACTGGCAACCAAATGCCCTGGGTGGTCTTGATATCGTAAATGTTGGGCACTATGATGGG
TCTGCTCGTTTTGGAGAAGAATTTTCGATAACAGAAGGCACGATTGTTTGGAATGGCGAT
CAGAAGTCGGTTCCTAAAGCTGTTTGCTCTGAAAGTTGCCGTGAAGGAACaaggaaagca
gaaagaaaaggaCAACCCATTTGCTGCTTTGACTGCATACAATGTGCACAAAGTGAAATT
AGCAACACAACCGATTCCATTCATTGCATAAAGTGTCCTTTGGAATTCAGATCTAATGAA
AGACAGGATCAGTGCATTCCAAAGGAAATCGAGTTTCTTTCCTTTTCCGAGGTGATGGGA
ATCGCTTTGGTGACACTGGCGTTGTTTGGAGCCTGCGCCACTGTTTCTGTATTCGCAATA
TTCTACATTCATAGACACACTCCAATTGTTAAAGCTAATAACTCTGAGTTAAGCTTCCTT
CTTCTCTTTGCCctcattctttgcttcctgtgttCAATTACATTCATCGGTGAACCTTTA
GTTTGGTCTTGTATGCTCTGCCACGTGGCGTTTGGTATTAGTTTTGTTCTTTGCATCTCA
TGTGTATTGAGTAAAACGATTGTCGTGGTGATGGCATTCAAAGCAACGTTTCCTAACAAT
AACATGATGAAGTGTTTTGGACCAATACAACAACGGCTGATGGTTTACATCCTTACCCTG
GTACAATGTGTAATATGTACTGCCTGGTTAATTACATTTCCACCTTACCCTTTGAGGAAC
ACTAGCCACTCTAATGAGAGAATTGTGTTTGAATGCAACGTTGGATCTTCGTTAGCATTC
TATTGTGTTCTCGGTTATATTGGATTTCTTTCCTGCGTGTGTTTTATGGTAGCATTTTTA
GCTCGACAACTTCCAGACAACTTTAATGAAGCTAAACACATAACGTTTAGTATGCTTATC
TTTTGTGCAGTTTGGATAACTTTCATTCCAGCTTACATAAGTTCGCCAGGAAAATATGCT
GTGGCAGTTGAAGTATTTGCTATTTTGGCctccagttttggtctgcttGTTTGCATTTTT
GCTCCAAAATGTTATATTATTCTTCTGAATAAAGAGAAGAATACAAAGAGGCACATGATG
GGCACAGTGTCCTCCaaaaaaagctttggaaatgTTCACAAA
>Stegostoma_fasciatum---CM039238.1-60369516-60376172---6_exons---phobius-tmhmm
ATGCATTGTTGGTTCTTTTTAGTTGTGAATTTTGCTGTTGCAAAGGCATTGTCCAGTAAT
GAGCAGGCTTGCAAACTTTTGGGGAGGTTTGAGTTACTGGGCCTGTCGAAGAATGGCGAT
GTTATGTTGGGCGGAATTTTTGACATGCATTCTTATCAAGTTGAGCATCGGCAACTCTCG
TTCAGCAGTCACCAAGAGGCGGCAAAATGCGTCAGctttcGATTCGGTCATTTCCGTTGG
GCACTGGCGATGATTTTTGCaattgaggaaataaataacGATACGGCTCTGCTACCCGGT
GTCACTCTGGGATACCGCATTTACGATTCTTGCAAGTTGACCCAGTTATCGCTGAAAGCA
GCTATGTCGTTTCTGAACATACCCGAGGAAAGCTCATCCTCTAATAATTGCAAAAGCTCC
TCCACTGTTTCTGCGATTGTCGCTGATTCTGGATCCACGAGGTCTTTAGCAATAGCACCT
TCTATGGGTACCTTCAGGATCCCAATGGTTAGTTACTTTGCAACGTGTGCCTGCCTGAGC
AATAGAAAGGAATATCCGTCATTTTTTCGAACGATACCGAGTGATTACTATCAGGCTAAA
GCATTAGCACAGCTCGTGAAACGTTTCGGATGGACTTGGATTGGGACAGTTAAGAGCGAT
GATGACTATGGGAATTTTGGAATGCAAGCGTTTGAAGAGGCAGTCCAACAATTAGGCGTT
TGTGTAGCCTTTTCCGAATCATTTCATATGACACACGCTCGAGAGAAGTTACTGAAAACC
ATTGACACCATAAAAACCTCTTCTACAAAAGTTGTCGTTGCCTTTGTGGGAAAATTATAC
ATGCGTACTCTACtaaaagaaatgtttaagcaAAATGTCAGCGGCATACAATGGATTGGA
ACCGAATCGTGGGTATCCGCATTGCTTCTTCCTCCAGAGGAAAGTAAAATGATTGCTTCT
GGTACAATTGGAGTTGCAATTCCCAAAGTCGGTATACCAGGGTTGAGGGAGTTCCTCTTG
AAAGTTCACCCATCTTTGTATCCAGGAAACCTCTTGGTGAAGGAGTTTTGGGAAAGTTGT
TTCGGCTGCACTCTACGTGGTAGAAACAAAACAGACTCTCGACAAACTGATTCAGATGTT
AAGGAATGTACTGGAAAAGAAAGTTTACAGAATATCCAGAATGAATTTACAGATGTGTTC
CAATACAGAGCCAGTTACAACGTTTACAAAGCAACTTATGCTATCGCTCATGCACTTCAC
AATTTGGCGTCATGTAAAACTGGGGAAGGACCTTTTTCCAATGGCAGTTgtgcaaatgtt
tcaaattttcaatcaTGGCAGttACTATATTACATGAGAACAGTGAACTTCGTAACCAAG
ATTGGCGAAAAGATTTATTTTGACGAAAACGGGGACCCTGTCCCAATATATGACATTGTC
AACTGGCAACCAAATGCCCTCGGTGGCATTGATATTGTAAATGTTGGGCACTATGATGGG
TCAGCTCGTTCTGGAGAAGAATTTTTGATAACAGAAGGCACGATTTTTTGGAGTGGCGAT
CAGAAGTCGGTTCCTAAAGCTGTTTGCTCTGAAAGCTGCCATGAAGGAACaaggaaagca
gaaagaaaaggaCAACCCATTTGCTGCTTTGACTGCATACAATGTGCACAAGGAGAAATT
AGTAACACAACCGATTCTATTCATTGCATAAAGTGTCCTTTGGAATTCAGATCTAATGAA
AGACAGGATCAGTGCATCCCAAAGGAAATCGAGTTTCTTTCCTTTTCCGAGGTGATGGGA
ATCACTTTGGTGAACCTGGCGTTGTTTGGAGCCTGCACCACTGTCTCTGTATTCGCAATA
TTCTACATTCATAGACACACTCCAATTGTTAAAGCTAATAACTCTGAGTTAAGCTTCCTT
CTTCTCTTTGCcctcactctttgctttctatgtTCAATTACATTCATTGGTGAACCTTCA
GTTTGGTCATGTATGCTCTGCCACGTGGCATTTGGTATTAGTTTTGTTCTTTGCATATCT
TGTGTATTGAGTAAAACAATAGTGGTGGTGATGGCATTCAAAGCAACGTTTCCTAACAAT
AATATGATGAGGTGGTTTGGACCAAGACAACAACGGCTGATGGTTTACATCCTTACCCTG
ATACAATGTGCAATATGTACTGCCTGGTTAATTGTAATTCCACCTTATCCTTTGAGGAAC
ACTAGTCACTCTCAAAAGATAATCGTGTTTGAATGCAATGTTGGATCTTCATTAGCATTC
TCTTGTGTTCTTGGTTATATTGGATTTCTTTCCTGTGTGTGTTTTATGCTAGCTTTTTTA
GCTCGACAACTTCCAGATAACTTTAATGAAGCTAAGCACATAACGTTTAGCATGCTTATC
TTTTGTGCCGTTTGGATAACTTTCATTCCAGCTTACATAAGTTCGCCAGGAAAATATGCT
GTGGCGCTTGAAGTATTTGCTATTTTGGCctccagttttggtctgcttatttGTATTTTT
GCTCCAAAATGTTATATTATTCttctgaataaagaaaagaatacaAAGAGGAACATGATG
GGC
>Stegostoma_fasciatum---CM039238.1-60392009-60399980---6_exons---phobius-tmhmm
ATGCATTATTGGTTCCTATTCGTTTTGAATTTTGCTGTTGACCAGGCATGGCCCAGTAAT
GAGCAGGCTTGCAAACTTCGGGGTAGGTTTGATTTACTGGGCCTGTCGAAGAATGGAGAT
ATTATTTTGGGTGGAATTTTTGATGTGCACACTTATCAAGTTGAGCATCGGCAACTCTCG
TTCAGCAGTCACCCAGAGGCGGCAAAATGCGTCAGTTTTCAGTTCCGTCCATTCCGTTGG
GCACTGGCGATGATTTTTGCaattgaggaaataaataacGATACGGCTCTGCTACCCGGT
GTCACTCTGGGATACCGCATTTACGATTCTTGTAAATTGACCCAGTTATCGCTAAAAGCA
GCAATGGCGTTTCTGAACAAACCGGAAGCAAACCCGCCCTCTGATAACTGCAAAAGCTCC
TCCACTGTTTCTGCGATTGTCGCTGATTCCGGATCCACGAGGTCTTTAGCAATAGCACCT
TCTATGGGTACCTTCAGTATCCCAATGGTTAGTTACTTTGCAACGTGTGCCTGCCTGAGC
AATAGAAAGGAATATCCGTCATTTTTTCGAACGATACCGAGTGATTACTATCAGGCTAAA
GCATTAGCACAGCTCGTGAAACGTTTCGGATGGACTTGGATTGGGACAGTTAAGAGCGAT
GATGACTATGGGAATTTTGGAATGCAAGCGTTTGAAGAGGCAGTCCAACAATTAGGCGTT
TGTGTAGCCTTTTCCGAATCATTTCATATAACACACGCTCGAGAGAAGATGTTGAAAACC
ATTGACACCATAAAAACCTCTTCTACAAATGTTGTAGTCGCCTTTGTGGGAGAATCAAAC
ATGCGTACTCTACTAAAAGAAATGTTTAGACAAAACGTCAGCGGCATACAATGGATTGGA
ACCGAATCATGGGTTTCCACGTTGCTTCTTCCTCCGAAGGAAAGTAAAAAGATTGCATCT
GGTGCAATTGGGGTTGCAATTCCCAAAGTCGGTTTACCAGGGCTGAGGGAATTCCTCTTG
AAAGTTCATCCATCTGTGTATCCAGGCAACCTCTTGGTAAAAATGTTTTGGGAAAGTTGT
TTCCGCTGCACTCTAAGTGGTAGAAACAAAACAGACCCTCAAAAAACTGATTCAGATCTT
AAGGAATGCACTGGAAGCGAAAATTTGCAGAATGTCCAAAATGAATTTACAGATGAGTTC
CAATACAGAGTCACTTACAACGTGTACAAAGCAACTTATGCTATAGCTCATGCACTTCAC
AATATGGCGTCATGTAAAACTGGTGAAGGCCCTTTCCCCAATGGGAGCTgtgcaaatgtt
tcaaattttcaaccaTGGCAGttactATATTACATGAGAACAATGAATTTCACAACCAAG
ATTGGCGAAAAGATTTATTTTGACGAAAATGGAGATCCTGTCGCAACATATGATATTGTA
AACTGGCAACCGAATGCCCTCGGTGACATTAATGTTGTAAATGTTGGGCACTATGATGGG
TCAGCTCGATCTGGAGTAGAATTTTCGATAACAGAAGGGGCAATTGTTTGGCATGGAGGT
CAGAAGTCGGTTCCTAAAGCTGTTTGCTCTGAAAGTTGCCATGAAGGAACaaggaaagca
gaaagaaaaggaCACCCCATTTGCTGCTTTGATTGCATTCCATGTGCACAAGGAGAAATT
AGCAACACAACTGATTCCATTCATTGCATAAAGTGCCCATTGGAATTCAAATCTAATGAA
AGACAGGATCAGTGCATCCCAAAGGAAATCGAGTTTCTTTCCTTTTCCGAGGTGATGGGA
ATCGTTTTGGTGACACTGGCGTTGTTTGGAGCCTGCACCACTGTCTCTGTATTCGCAATA
TTCTACATTCATAGACACACTCCAATTGTTAAAGCTAATAACTCTGAGTTAAGCTTCCTT
CTTCTCTTTGCCctcattctttgcttcctgtgttCAATCACATTCATTGGTGAACCTTCA
GTTTGGTCATGTATGCTCAGCCACGTGGCGTTTGGTATTGGTTTTGTGCTTTGCATCTCA
TGTGTATTGAGTAAAACAATAGTGGTGGTGATGGCATTCAAAGCAACGTTTCCTAACAAT
AATATGATGAAGTGGTTTGGACCAAGACAACAACGGCTGGTGGTTTACATCCTTACCCTG
GTACAATGTGCAATATGTACTGCCTGGTTAATTGTAATTCCACCTCATCCTTTGAGGAAC
ACTAGCCACTCTAATGAGATAATCGTGTTTGAATGCAATGTAGGATCTTCGTTCGCCTTC
TATTGTGTTCTTGGTTATATTGGATTTCTTTCCTCCGTGTGTTTCGTGGTAGCCTTTTTA
GCTCGACAACTTCCAGATAACTTCAATGAAGCTAAGCACATAACGTTTAGTATGCTTATC
TTTTGTGCCGTTTGGATAACTTTCATTCCAGCTTACATAAGTTCGCCAGGGAAATATGCT
GTGGCTGTTGAAGTATTTGCTATTTTGGCctccagttttggtctgcttatttgcattttt
gctccaaaatgttatatttttcttctgaataaagaaaagaatacaAAGAGGAACATGATG
GGCTCAGAGGCTTCCaaaaaaatgctttggaaatgTTCA
>Stegostoma_fasciatum---CM039238.1-60429180-60446560---6_exons---phobius-tmhmm
ATGTATTACGTGTTTCTCTGGGTAGTTTGTATTGTTATCCCTTTACTGGGAGCAGGTGGC
TCAATGTGTAAACTTCTTGGAGAGTTTTATTTGCCAGGTCTCTATGAAGATGGAGACATT
ATTATTGGAGGAATTTTTCCCATCTATAATAAagaattggaaataaataatTCTTTTACA
ACTCAACCACCATCTTCAGAGTGTGCCAGTTTTGATCTCAGAGCATTTCGATGGACACAG
GTCATGATCTTCGCAATAAATGAGATTAACCAGGATTCAAGGATACTTCCAAATGTCACA
CTAGGCTACAGGATTCATGATTCCTGTGCCTCACCATCTCAGGCTCTCAAAGCAGCCCTG
GCATTAATAAATGGACAAGAAAAAAACATTCCAGAGCTTAATTGCAAAGAAGGTTCTCCT
ATTCCAGCCATCATTGGGGAGTCTGGATCATCGCAGTCAATTGCCATAGCAAGGGCAGTC
ACATCATTTGGTATTTCGATGGTCAGCTATTTCTCTACCTGTGCGTGTCTGAGCAACAAA
CGAGAATTTCCTACGTTTTTCAGAACAGTACCGAGCGATTTGTTTCAGGCCAAAGCTTTA
GCTCAGTTTGTGGAACATTTCGGTTGGACGTGGATCGGGACCATTGGAGGCGATAACGAG
TATGGCCGGTATGGAATTCAAGCGTTCAGCGAGCTCGTTCAGCGATCTGGAATCTGTATC
GCTTTCTCAGAAACGATTCTCAGAACATATTCTAAAGAAAGAATACTCAAGATTGTAGAC
ACCATAAAAATGTCGACTGCAAAAGTTATCTTGGCTTTTGCTTCCGAGGGTGACCTTTAC
CCGTTGCTGAACGAAGTTGTCCGTCAGAATATCACTGGCATTCAGTGGATAGCCAGTGAA
GCGTGGATTACTGCGGCAAGACCCTCCACAAGGGACAATTTCAAGTCTCTCGGTGGAACA
ATTGGATTTGCAAGTCGCAAAATGGCAATCCCGAAGTTGAAAAACTTTCTTATGAGTCTA
CGCccttcaattcattccacattcgattttgtgaatgttttctgGGAAACAATATTTGGT
TGCACGTTTAACAATGACAGCTCCGTATTCACCAAGCGATGCACAGGGCGTGAAAACTTA
CAAAAGGTGAATAATTCATTCTTTGATGTAACTCAGTTGAGAGTTTCCTATAATGTCTAC
AAAGCAGTCTACGCCATAGCTCATGCACTCCACAGTTTGCTATTTTGTGAAGATGAACTA
CTGGGAGCCTATCTCTGCGCTAATGTTTCGAATATCGAACCATGGCAGctatttcagcat
ttaaaagaagTAAGATTTACCAATCGCATTGATGAGCACATATATTTTGATTCAAATGGA
GATCCCACTGCATCGTATGATATTATAAACTGGCAGATGAAACAGAATGGTTCAGTTGAA
CATGTAACAGTTGGTTATTTCGATGTATCTGCCCcagctgggaaaatgtttatGATAAAA
GAAGACAGTattatatggcatggaaacaaaaGAAAGGTACCACAGTCTGTATGCAGTGAA
AGCTGCCCACCTGGTTCAAGGAAAGCTGTGCAAAATGGACAACACACTTGCTGCTTTGAC
TGCTTACCATGTTCTGAAGGTGAAGTCACCAATACAACAGATTCATTAGAATGCATGAAG
TGTCCTCTGGAATACTGGTCAAGTAAGGACAGCCAAAGCTGTATACTGAAAGAACTTGAG
TTTCTCTCCTTCGCAGATACCATGGGAATTATCCTGATGACGGTCGCGTTATTTGGAGCA
TGCATCACTTTGATTATTGCTTCTACATTTTTATACCATAAAGATACCCCCATAGTCAAA
GCAAACAACTCTGAGTTAAGCTTTCTGTTACTATTTTCATTGGTACTTTGTTTTTTGTGC
TCACTTACATTTATTGGCAAGCCTTCGGTCTGGTCATGTGTACTGCGGCACACGGTGTTT
GGTATTACATTCGTCCTTTGCATATCCTGCATATTGGGAAAAACTATCGTTGTGCTCATT
GCCTTTAAGGCAACTGTTCCCCAAATGaatgtgttgaaatggtttgggcCTGTGCAACAA
AAGGCCATTGTGTGTGCATGTACTTTCATCCAAATTGTCATATGCATCACCTGGCTTATT
GTAGCTCCCCCTTTCCCAACAAACTATGCAAAATACCATAATTCAAAGGTTATCCTGGAA
TGTAATGTTGGGTCTCCAGTAGCCTTCTACTGTGTATTGGGTTACATTGGTATTTTAGCA
TGCTTGTGTTTTGTGCTAGCTTTTCTGGCAAGAAAGTTGCCAGGCAACTTTAATGAAGCA
AAGCTAATAACTTTTAGCATGCTCATCTTCTGTGCAGTGTGGTTAACTTTCATTCCAGCC
TATGTAAGCTCACCTGGCAAATATACAGTCGCAGTTGAAATCTTTGCCATTTTGTCATCC
AGCTTTGGTTTGCTTTTTTGCATTTTTGGCCCAAAATGCTACATTATCTTGTTCAAACCA
GAGAAAAATACGAAACGCAATCTGATGAGAAAAATGCCTTCAAAAAAGATT
>Stegostoma_fasciatum---CM039238.1-60458302-60476896---7_exons---phobius-tmhmm
ATGTGTTTCCTATTGTGTTTGAGTTTGCTCCTCTTTGCATCACTAACAACTGGAACAGTC
GAACCAATATGCAGACATCAAAGAATGTTTGATCTTTCTGGGATTTCTATGACTGGAGAT
GTTGTTCTGACTGGCTTGTTTCCTATTCATTTTCAAACAATTCAACCAAATCTGTCATTC
ACAGCAGAACCAGCTCCACCAGTCTGCAAAGGATTTAATTCCAGGTCCTTTCGGTGGATG
CAGACCATGATTTTTGCTTTACAAGAAATAAACAAGGACCCAGTGCTCCTGCCGAACATA
ACGTTAGGTTATAATATTTATGATACCTGTACTACACCTTCTCATTCACTAAGAGCAGCA
TTAACATTTGCCAGTGGTCCACATGAAGATGTCTTCAAATACAACTGTGTGGGTACTTCT
TCGATTCCTGTGATAGTTGGCGACTCAGGGTCAACACAATCTTTGGTGGTGGCCAGAACA
ATGATGTCCTTCAATATTCCAATGGTCAGTTATTTTTCATCTAGTACCTGTCTCAGTAAC
AGAAATGAGTTCCCAGCCTTTTTCAGAACAATGCCAAGTGATGCACATCAGGCTCAAGGT
GTTGCTCAACTGGTGAAACAGTTTGGCTGGACTTGGGTTGGATCGATTGCAGGTGATGAT
GACTACGGCCATAATGGAATTCAAACATTCAGTGATACAGTCAGAAAGCTTGGTGTTTGC
ATTGCTTTCACTGAAGTAATTCCAAAATTGTACTCTAGGCAAAGAATACTTCAAATAATA
GAGACCATCAAGACATCTACTGCAAAGGTCATTGTCATGTTTGCTCTTGAGGGGGACGCA
TACCCTTTAATCACAGAAGTTGTGAGGCAAAATCTCACTGGTCGGCAATGGATAGCGAGT
GAGGCTTGGGTTACATCTGCTTTGAttgcaacaaaagaaaatgtcCTGACTTTGAGTGGC
ACAATAGGGTTAGCAATTCACAAAGCTGAAATTCCAGGCCTAAGGAATTTCCTTCTTCAA
GCCCATCCTTTTAAACATCTGAATAACCTCTTTGTGAGAGAATTGTGGGAAACAATCTTT
AATTGCTCTTTTCAGACAACCTTTGAACAATTAAGAATTTCTTACAATGTGTACAAAGCA
GTATATGCAATAGCTCATTCCCTTCACAATTTACATTCATGCAAAAATAGTAATGGCCCA
TTTGGCAATCAAACTTGTGCCAGTATCTTTGACTTCCAACCTTGGCagCTCTTACATTAC
TTGAAAAAAGTAAAATACACGAGTAAATTAGGAGAAGAGGTCTATTTTGATGAAAATGGT
GACACCGTTGCAACATACGATGTGGTCAACTGGCAGAAGAATGAAAACGGCTCGGTCAAA
TTTGTGCAGGTGGGACGTTTTGATGCATCTTCAAATTCAGGCCAAGGCCTTGTCCTAAAC
AAAAAGATGATCATCTGGCATGGTGGGAAAGTTAAACCCCCAGAGTCATTGTGCAGTAAA
AGTTGCCCTGCTGGATCAAGGAAAGCAATTCGAAGTGGGGAACCAATCTGCTGCTTTGAC
TGTCTACCATGTGCTAATGGAGAGATTAGTACTGAAATAGATTCACTAAAATGTGCTCCT
TGTGCTCCAGAAGATTGGCCAAACCTACAGAGAAATCAATGCATCCCGAAAGAAATTGAA
TTCCTCTCATTTAAAGAGCCAATGGGAATCACACTGATGACAATGTCCTTGCTCGGGGCA
GCTGGCACAGTGTCTGTTGCAGGAGTCCTTTGGTATTACAGGAAAACTCCCATCGTTCGA
GCCAACAACTCTGAACTCAGTTTCCTTCTTCTCTTCTCACTGATATTATGTTTCCTGTGC
TCGCTGATTTTTATTGGACAACCATCAGTCTGGTCCTGCAAGCTGAGGCACACACTGTTT
GGGGTCAGTTTTGTTCTCTGCATTTCATGTATACTGGCCAAAACCCTGGTTGTACTGATG
GCTTTTAGAGCTACCCTTCCCAACAATAACATACTGAAATGGTTTGGAACTCTGCAGCAA
CTCCTCAGCGTCCTGGCTTGCACAGTTGTCCAAGGTGTAATCTGTGTTGCGTGGCTCCTC
ACATCCTCACCATTTCCTGTAAAGCAGACCAAATATTACAATGTGAAGATTATTTTTGAG
TGTGATTTAGGCTCAGTGACAGCATTTTGCAGTATGCTGGGTTACATCGGATTTTTATCC
TGCATGAGCTTCATCCTTGCGTTCTTAGCTCGAAGGCTGCCAGATAACTTCAACGAGGCT
AAATTCATCACCTTCAGCATGCTGATTTTCTGTGCGGTTTGGTTGACTTTTATCCCAGCC
TATATCAGTTCTCCTGGAAAATACTCTGTCACTGTTGAAATCTTTGCTATTTTGGCATCG
AGCTTTGGTCTGCTTATCTGCATTTTTGCTCCAAAATGTTACATAATCCTGTTAAAACCA
GAGAGAAACACAAAGAAATGCATTATGGGTAAAACA
>Stegostoma_fasciatum---CM039238.1-60512806-60538670---8_exons---phobius-tmhmm
atgaggacatctgggatgtctggggccaagctatgcctgcctctttCCATGTGTTCTATA
CTGCTGTCAGCTCTTGTAGCAGAACCCAGCTGCAAACTTAGAGCAAACTTTAATGTCTCG
ACCACCTTTGAGGATGGTGATGTGATCCTGGCCGGTTTGTTTCCAATTCATTACCGAATA
GTTCAACCAGATTCTTCCTTTCGACTGAAGGCAGTAACACCACAGTGTAAGGGttttgat
ttcagatctTTTCGTTGGGCCCAGACAATGATTTTTGCCATTCAAGAAATAAACAGGGAT
GAGATGCTTCTTCCGAATATAAAACTGGGTTTTCAGATTTACGACACCTGTGCAACACAC
ACCCAGTCCCTCAGGTCAGCGTTAGCACTTACCAGCGGCAAGAATGAACAAATATCCGAT
CAAGACTGCAAGGGATTCTCTCCTATTCCTGTAATTGTTGGAGACTCGGGATCAACACAG
TCCATGATTATACAAAGAACATTGGGCGCTTTCAGAATTCCGCTGGTCAGCTATTTCGCA
TCCTGTGCCTGTCTGAGTCACAGAAATGAGTTCCCAGCCTTTTTCAGAACGATGCCAAGT
GATGCACATCAGGCTCAAGGTGTTGCTCAACTGGTGAAGCGATTTGGCTGGACTTGGGTT
GGATCGATCGCAGGTGATGATGACTATGGCCATAATGGAATTCAAGCATTCAGTGATGCA
GTCAGAAGGCTTGGTGTTTGCATTGCTTTCACTGAAGTAATTCCAAAAGTATTGTCGAGA
CAAAAGATACTTCAAATAACGGAGACCATTAAGACATCTACTGCAAAGGTCATTGTCATG
TTTGCCATTGAGGGAGATGCATACCCGTTAATCAGAGAAGTTGTGAGGCAAAATCTCACT
GGTCGACAATGGATAGCGAGTGAGGCCTGGGTTACATCTGCTTTGattgcaacaaaagaa
aatttccTGACTTTGAGTGGCACAATTGGGTTTGCAATTCACAAAGCTGAAATTCCAGGC
CTGAGGAATTTCCTTCTACAAGTCCATCCTTTCAAATCCCCAAATAATCTCTTTGTGCGA
GAATTATGGGAGACATTATTTAAATGTTCCTTTGAAACATCAGTGTCTGAGCTGAGGGTT
TCTTACAATGTGTATAAGGCAATATATACAATAGCACATGCTCTCCATAATCTGAACTCT
TGTAAAAATGGCACAGGTCCCCTGCCAAATAACACCTGCGCCAATATTTTTAACTTCAAA
CCATGGCAGCTCCTCCATTACCTGAAAGAGGTGAGATACACCACTAAGCTAGGGGAAGAA
ATCTATTTTGATGAGAATGGGGATCCACTTGCATCATATGATATAATCAACTGGCACAAA
AATGCAGATGGTTCtgttaagtatgttcaagttGGCAGCTTTCATGCCACTCCAAGTTTG
GGACATGAGCTTTtgataaatgaagaaaatattatttGGCACAACAATCAAATTACATCG
CCCCCGTCAGTATGCGCAGATAGTTGCCCTCGTGGCACAAGGAAAGCAATTCGACGCGGA
CAGCCACTTTGCTGTTTTGATTGTTTGCCTTGCTCTGATGGTGAAATCAGTAATGACACA
GATTCACTGAACTGTATTCCTTGTGCATTGGAAGACTGGTCCAACCTACACAGAAATCAA
TGCATCTCAAAAGACATTGAGTTCCTCTCATTTGAAGAGGCAATGGGAATCACGCTGACA
AGCATGTCCATGCTTGGAACAGCCAGCACAGTGTCCGTTGCAGGCGTCCTTTGGTATTAC
AGGAAAACTCCCATCGTTCGAGCAAACAACTCTGAACTTAGTTTCCTTCTCCTTTTCTCA
TTGATGTTGTGTTTCCTGTGCTCACTGAATTTTATTGGCCAACCATCAGTCTGGTCCTGC
AAGCTGAGGCACACACTGTTTGGGGTCAGTTTTGTTCTCTGCATTTCATGTGTACTGGCC
AAAACCCTGGTTGTACTGATGGCTTTTAGAGCTACCCTTCCCAACAATAACATACTGAAA
TGGTTTGGAACTGTGCAGCAACTCCTCAGTGTCCTGGCCTGCACAATTGTCCAAGGTGTA
ATCTGTGTTGCGTGGCTCCTCATGTCCTCACCATTTCCTGTAAAGCAGACCAAATATTAC
AATGAGAAGATTATTTTTGAGTGTGATTTAGGCTCAGTGACAGCATTTTGCTGTGTGCTG
GGTTACATCGGTTTGTTATCCTTTGTGAGTTTCGTCCTTGCATTCTTAGCTCGAAGGCTG
CCAGATAACTTCAACGAGGCTAAATTCATCACCTTCAGCATGCTGATTTTCTGTGCGGTT
TGGTTGACTTTTATCCCAGCCTATATCAGTTCTCCTGGAAAATACTCTGTCGCTGTTGAA
ATCTTTGCTATTTTGGCATCGAGCTTTGGTCTGCTTATCTGCATTTTTGCTCCAAAATGT
TACATAATCCTGTTTAAAccagaaacaaatacaaaaaagcaTCTCATGAATAAATCAGGC
CAGTTCAAAACATATCAG
>Rhincodon_typus---QPMN01067653.1-317457-325079---6_exons---phobius-tmhmm
ATGTCTCTGTCTTGCGTTTGGAGCGTTTTCATACTGGCTCCAATCCTTATGGTAGTCTCC
GCCGTCGATACATGCAAACGGCAAGAAAAATTCAACCATGGAATGTTTCAGGACGGGGAC
GTCATCCTGGGCGGTTTGTTCCCAATACATTTAAGAGTCGCGCCGGATTATAGATCATTC
CAATCTCACCCTCAACCAGTGCGCTGTGTGGAGTTTAGTCAAAGTGGTCTTCGTTGGACC
CTCACCATGGTATTCGCCATAGAAGAGATAAATAGGAATACGGAGTTACTACCTCACACG
ACTCTGGGTTACGAAATTTTCGACAGCTGTGACGCATCTTCTGAAGGTCTGAAAGGAGCT
TTCAATTTACTGAAGGGAAAAGGCAATAGCGCTCCCAACTCCACGTGCGCTGGAGTCCCA
TTAGTACCTGTGATTGTGGGAGATGGTGCGTCATCGCAATCTATCGCAGTGTCTCGACTA
GTTGCTCCTTTCGCCATTGGTCTGGTCAGCTACTTTGCGTCATGCGCTTGCCTCAGTAAT
AAGAGTGAGTTCCCAACATTCTTGAGGACAATTCCTAGCGATACTGTTCAAATGAAAGCT
TTAGTTCGACTCATACACCACTTTGATTGGACCTGGATCGGAGCCGTGGCTGAAGACAAC
GATTATGGTCGCTTCGGGATGAGGTCTCTCATTGAAGAGGCTGCGAAGTTTGAAATCTGT
ATCGCCTACATCGAATTCCTTTTACCCGGTCGCACAAGAGAAAGAATGCGTCAAGTTGCA
AAGACCATTAGAACATCCTCTGCTAAGGTGTTGATAATATTCTGTGGAGAGAGTGACGCC
ATGTCGTTGGTAAATGAACTCAGAATGCAGAACATCACCGACATCCAGCTAATCGCGAGT
GAAGCCTGGGTCACATCATTCCAACTATGGAGAGCAGAAACTGTGGATATTTTATCAGGA
ACAATCGGGTTTGGAATCAGGAGAGCGGAAATTGTGGGACTGAGAGAGTTTCTAGTCAAA
CTTCATCCTTCCACAGCACCAGACAATCCGTTTGTTGAAGAACTCTGGCGCCAAGTCTTT
GGCTGTATCATAAATTCCTCAAATCAGAGCCTGAAAGAAAACATGTCAGGGTTTCCCTAC
AAACCGTGCACCGGTTCAGAAAACCTAGAGACGGTTGAATCTGCATACTCCGATGTGTCG
CAGTTAAGAGTTTCCTACAATGTATACAAAGCGGTATACGCCATAGCACACGCCCTTCAG
AATTTACAATCGTGTGAAAATGGGAAAGGCCCATTTATCAACAACACATGCGGTCAAAAG
TCTAAAGTTCTATCCTGGCAGCTTTTGCACTACCTGAGGGAGGTACGTTTCACCAGCCAG
TTTGGGGAGGAAGTAAGCTTTGATAAAAATGGAGATCCTATTGCTTCCTATGACCTGATA
AACTGGCAGAAGCGTCCTGATGGGTCGATTGACTTTGTTAATATTGGCTATTATGACGAA
GCGTTGCCGAAAGGGGAGGAACTCGAGTTGGATGAAAGTGGAATTGTGTGGCACAGAACA
GCTCTTCAAAATAAGGTTCCTCTCTCAACGTGTAGTAAAAGCTGTCTTGCAGGTACCAGA
AAAGCTGTACGTAAGGGTCAGCCTGTTTGCTGCTTTGATTGCTTGCCATGCGCCGATGGG
GAGATCAGTAACGAAACAGGTTCAATAGAATGCATCAAATGCCCGTCAGATTACTGGTCC
AACGAGCCAAGAAATCAGTGCATTCCGAAAGAAATTGAGTTCCTCTCCTTTCAAGACAGC
ATGGGAATAACGCTGACGGCGATTTCACTGCTTGGAGCTTGTATCACAGGGGCTGTTGCA
GCTGTATTCTTATATTTCATAAACACTCCTATTGTAAAGGCCAACAATTCAGAATTGAGT
TTCCTTCTACTAATCTCATTAATACTGTGCTTTCTGTGCTCCATTGCATTCATCGGACAG
CCCTCACCATGGTCATGCATGGTGCAGCACACTGTGTTTGGAGTTAGTTTTGCTCTATCT
CTTTCTTGTATTCTTGGTAAAACTTTGGTAGTCCTAATGGCATTTAAAGCAACTCTGCCG
GGTAGTGATGTCATGAAATGGTTCGGACCCAAACAACAAAGGTCAATTGTTTTTATCTGC
GCATTGATTCAAGTAATAATATGTGTGATCTGGTTGTTGACTTCTCCCCCACTCCCAGCT
AAAAACACCAAATATCAAAATGAAAAGATTATCCTCGAGTGTGGCGTGGGTTCCACAGTA
GCATACTGCAGTGTGTTTGGTTACATTGGCTTATTAGGTtgcatttgtttaattttagCC
TTATTGGCCCGGAAGCTACCGGACAGATTCAATGAAGCTAAACTCATAACGTTCAGCATG
CTCATCTTTTTTGCAGTTTGGGTGACATTTATTCCAGCTTATGTGAGCAACCCCGGAAAA
TACACGGTGGCTGTTGAGGTATTTGCAATTTTAGCATCGAGTTTTGGATTATTGTCCTGT
ATCTTTTCTTCAAAGTGTTACATAATCTTGTTAAAACCGGAAGAGAACACCAAAAAACAC
GCAATAGCTAAAAATGTACAACCG
>Rhincodon_typus---QPMN01075433.1-1045422-1058788---5_exons---phobius-tmhmm
ATGATTTATTTGTCTGTTTCGCCTCACAGTTTTGACTTGACACAGTTTCAGTTTGCCCAG
ACCATGATCTACACCATCGAGGAAATAAACAGGAACCAGACTCTGATACCGAATATTACA
CTGGGCTATCAGATTCACGATGGCTGCGGGGACCCAGCCATGTCGACCAAAGTCACCACC
CTTCTCATCAGTGGACAGGAAGAAACCCTCGCTGACCCGAAGTGCAAAACAACCTCCAAC
ACCCCGGCTATAGTTACAGATGCCGAATCCATGCAATCTGTTGCTGTTGCAAGAGTCATT
ACTCCCTTCAATGTCACAATGTTCAGCTATTCTGCTGCTTATGATTATCTCAACAACATG
TACGAATTCCCTACGTTTTTCCGAACCATCCCAAATGACTACCACCAAGTGGACGGTTTA
GCTCAGCTTGTCAAATACTTTGGATGGAACTGGATCGGCACAATAAGGAGCAACTCCACC
TATGGTGCCCTAGCAATGGACGAGATTATCAAAAGTATGGAGAGTTTTGGTATTTGTATT
GCTTTCTCCGAAGCCGTTCACAAAACAGACTCGAAAGAGAAGCTACTGAATCTCATCAAA
ATCATCAAAGAGGCCACCACAAAGATCATAGTTGCCTTTGTCGCTCAGGCAGATATGGCA
GTCCTTTTGCAAGAAGTTGTCCGGCAGAACGTGACGGGAATCCAGTGGATTGGGAGTGAG
TCTTGGATCACGATGCCCGACATCTCTCCCAAAAAAGATGCGAGATTCCTGGTTGGCACG
GTGGGTTTTGCTGTCCCGAAGGCCATACTACCGGGgctaaaggaatttcttcttgaaGTT
CACCCATCAAAATATCCAAGAAATGTATTTGTGACTGAGTTTTGGGAAACCACATTTGAA
TGTGTCTGGCAAAAACCAGATAACCTCACTCAGATTGACAGTGATTTTGAGGTCAAGTTC
TGCACTGGAGATGAAAAGCTGGAAGAAGTGGATAATCAATACACCGATACATCACAGCTG
AGAATTGCTTACAACGTATACAAAGCCGTGTATGCAATAGCACATTCCCTTAATAACATG
CTGTCAAAAACAAATTTTACCTTTACACAACTTGACCTTTGGGAGCTGCTTCATTATATG
TATGCTGTGAACTTTACAGCGCGGAATGGAGAAAGTATATACTTCGACCCAAACTTAGAT
ACAGTCCCATTGTATGAATTGGTAAATTGGCAGATGAATTCTGAAGGTGTCGCTCATGTA
GTGACAGTTGGGCATTATGATGGACTTGTAGCTTTTGACAAAAGGCtttatttaaacaaa
gaaaatattGTTTGGATAATTGGGAAAAAGGAGGTTCCTCGGGGAGTTTGTTCTGACAGC
TGTCTTCCTGGCACTTGGAAAACCGTCAAAAAAGAAATGCCCTTGTGTTGTTTTACCTGT
ATACCGTGCTCTGATGGTGAGATCAGCAATGTGACAGACTCAGTATCTTGCTTAAAATGT
CCACCAGAATACTGGTCCAATCAGTTCAAAACCCAGTGTGTACCAAAGAAGATTGAATTC
CTTTCTTTCAACGATGAGATGGGAAGTTCACTTATGACCCTGGCAGTGATTGGAGCCTGT
TTGACAGTGGCTACAGCTATCATCTTTTATAAGCACAGACAGACACCTCTTGTCAAAGCC
AATAATTCTGAGTTGAGCTTCCTTCTTCTATTTGCCCTAACACTTTGCTTCCTCTGTTCT
TTGGCCTTTATTGACCGGCCCTCTGTATGGTCATGCATGTTGCGCCACACTGTGTTCAGT
ATTACTTTTGTTCTTTGTCTCTCTTGTATTTTGGGGAAAACACTGGTTGTGTTGATGGCT
TTCAAAACCAGACTTCCCAACAATAAAAAAATCCAATGGTTTAGTCCAATGCATCAAAGA
CTGAACGTTTGTGCCCTCACATCTGTCCAAACTATAATTTGTATTATCTGGCTAACCACT
TCGCCTCCTTTCCCTGTGAACAGCACAAAGTACTACAAGACTATAATTATACTCGAATGT
AATGTTGGGTCCTTGGTGTATTTCTGTTGTGTGTTTGGTTACATTGGTGCTTTGGCATGT
GTGTGCTGTGCACTCGCATTTTTAGCCAGAAAACTGCCAGACAATTTCAACGAGGCAACT
TTTATAACCTTCAGCATGCTTATATTTTGTGCAGTGTGGATAACATTTATCCCAGCGTAC
GTCAGCTCACCCGGAAAGTACACAGTAGCAGTAGAAGTTTTTGCCATTCTAGCATCAAGC
TTTGGTCTGCTGTTCTGCATTTTTGCTCCCAAATGTTATATCATCTTATTTCAACcggaa
aaaaacacaaagaaatatTTAATGCGTAGATCACatgcaaaaaaaatt
>Rhincodon_typus---QPMN01075433.1-1303581-1311145---5_exons---phobius-tmhmm
ATGTTCTGCAATGCCTGCTTTAATGTTCACACCTTTTCTGTATTGTCCAGTTTTCACTTA
TCAAGCTTTCGCTTGGTGCTGACCATGATATTTGCTATTGAAGAAATAAATCGGAATAAA
AACTTGCTTCCGAATACCACTTTGGGATATAAAATCTACGATGATTGCTCATCCTCCGCG
GTTGCGTCCAAGGCTGCGCTCGCTCTGGTCACCAGTGAAGAAGAACGAATGGACTTCACT
GAATGTGAAACTTCGAACGTAGCAGCCATTGTTGGCTGTGATATCTCCACGTCTTCAATC
GTGGTTGCAAGGACAATCGGTCCTTTTGGAATTCCCATGGTTAGCTACTACTCTACATGC
TCCTGTCTCAGCGATAAGCAAGAATACCCCACGTTTTTTAGAACAATACCAAACGATAAC
TATCAATCCAAACTTCTCGCTGAATTGGTGAAAACATTCGGCTGGACATGGATTGGCACA
ATTAGAAGTAACATCGATTACGGTAATTTTGGAATGCAAGAATTCGTCGAACAGCTCCGT
AAAGCCGGGGTTTGCATCGCGTACTCTGAGTCATTTTACAGGACCGATCCCCCGGAGAAA
ATCAGCAAAATAGTGCAGGTGATCAAACAGGCCACCACCAAAGTCGTGGTAGCTTTTGTT
GATACTGGAGATATGCGAATTTTACTTCAGGAAATTTCGCGTCAAAACGTAACAGGCATA
CAGTGGATTGGGAGTGAAGGATGGGTTACGGAACGATTACTCCCGCCTGAAGAAAGCGCA
AAATTTCTGGTTGGGACAATCGGCGTAGCGACCCCAAGGACGGAGATACCCAGACTCAGA
GATTTTCTCCTTAAAGTGCATCCCTCTAAGTTTGGTGGGAGCACTTTGGTGAAGAAGTTT
TGGGAGAACGTATTCGCGTGCAATTTGACAAAGCAGAGCAAAGTTGCATTTCGAATGCGG
CAGTGCACAAGAATGGAACAGTTGGATGGGTTAGAAAATGCCTTCCTTCCAGCGATAATG
GACGGTAGTTGCTACCATGTGTACAAAGCAGTCTATGCTGTCGCTCATGCACTTGACGAT
ATGCTGTCCTGTGAAGAAGGCAATGGCCCATTTATAAATAATACATGCGCTCACATTTCA
AACTTTGAACCCTGGCAGTTACTCCATTACCTCTACAGAGTAAATTTCACAACTCGAACT
GGAGAAATcgtgcattttgatagaaatGGTGATCCGATCCCTACGTACGAAGTGATAAAC
TTGCAAAACAATTTGGACGGTGCACTTGAAATTGTAAACATTGGTTATTATGATGGTTCA
GCACCTTTAGGACATCGGCTTCTCTTGAATATCGGCGAGATCGTGTGGAGCAATATTGGA
AATAAGATTCCACATGCTCTTTGCTCATTGCCTTGTCCTCCTGGAACAAGAAAGGTCAGC
AGGAAAGGTCAGCCAATATGTTGTTTCGACTGCGCAGAGTGCGCCGATGGTGAGATTAGC
AACGCCACGGATGCCGCTGATTGTATCAAGTGTCCTTTGGAATACTGGTCTAATCAGCAA
AAAGATCAATGTGTTCCCAAAAAGATTGAATTTCTTTCCTTCCAAGAGGTTCTGGGCTAC
GTCTTAGTGGCACTTGCTATAGTGGGAGTGTGCCTTGCACAGGGTACAGCTGCTGTATTT
TTCCGGTATCGGGAAACTCCTATCGTTCGAGCGAACAATTCGGAGTTGAGCTTCCTCCTT
CTCTTCGCGCTAACGCTTTGCTTCCTGTGCTCACTTACCTTCATTGGGAAACCGACCGAA
TGGTCCTGCATGTTTCGGCGGACTGCGTTTGGAATTGTATTTGTTCTCTGTATTTCCTGT
ATTTTGGGGAAAACCGTTCTTGTTGTGATCGCTTTTAAAGCAACTCTTCCCAACAGCAAC
TTGATGAACTGGTTTGGCCCGATGCAGCAACGGTTAGGAGTGTTCGGCCTCACATTTCTT
CAAGGTTTAATTTGCACTATCTGGCTCATTGTATCACCTCCATATCCAGTGAAAAACATG
ACCTATTACAGAGACATCATAATTTTGGAATGTGATGTGGGCTCTTTAAAAGCCTTTTAT
TTTGTGTCCAGCTATATTGGTTTTCTGTCTACTGTTTGCTTCCTGCTAGCTTTTCTTTCC
CGGAAACTTCCAGATAATTTCAACGATGCGAAGTATATAACTTTCAGTATGCTGATCTTC
TGTGCTGTTTGGATCACTTTTATTCCGGCTTATGTCAGCTCTCCAGGAAAGTACACGGTG
GCTGTAGAGGTGTTTGCTATTTGGGCGTCAAGCTTTGGTTTGCTTGTCTGTATTTTTGCT
CCGAAATGTTATATTATCTTACTGAAACCGGAGAATAACACAAAGAAAAACGTGATAGGC
AAAGGGCCTTCACGG
>Rhincodon_typus---QPMN01075433.1-1336836-1345826---5_exons---phobius-tmhmm
ATGATATTTGCTATTGAAGAAATAAATCGGAGCAAAACTCTGCTTCCGAGTATAACTCTG
GGGTATGAGATCTACGATGACTGCTCGGTCACCGCAATAGCGTCGAAAGCAGCCTTGGCT
TTGGTGAATGGAGAGCAAGAACTAATTGAGTACCCTGAATGTAAAGGTTCCTCCAATGTC
GCAGCCATTATTGGCTGTGATATATCCACGTCCTCTATGGCAGCCGCAAGGACAGTTGGA
ACGTTCGGAATTCCGATGGTCAGTCATTTTTCCACTTGCCCCTGTCTGAGCGATAAGCAA
GAATATCCGACTTTCTTTAGAACGATACCAAGCGACAAAGATCAGTCCAAACTTCTCGCT
GAACTTGTGAAAACATTTGATTGGAATTGGATTGGGACGATTAGAAGCAATACAGATTAT
GGAAATTTTGCGATGAGAACTTTTATCGAAGAAGCCCAAAAAGTTGGGGTTTGCATCGCG
TACTCCGAATCGTTTTACAGAACCGATCCAGCCGAGAAAATCAGCAAAGTAGTGCAGGTG
ATGAGAGAAGCGACTACAAAGGTTGTGATTGGATTTGTGCATAGTGGAGATATGCGAGTG
TTAATTCGGGAGATAGTGCGCCAAAATGTGACGGGGATACAGTGGATTGGAAGTGAAGGG
TGGCTTACAGAAGATATATTGCCACCTGAAGACAGAGCAAGGTTTCTCATTGGGGCCATT
GGTCTAACAACTCCTTGGACAGAAATAGCCGGCCTCAGAGATAATCTTCTAAAAATTCAT
CCTTCTAAGTTTCCTGACAGCACTTTTGTGAAGATATTTTGGGAAACTCTGTTCTCGTGC
TCTTTGACGACGGACACAACAAAAACTAGAAAATCTGCATTTCAAGTCCAGCCATGCACA
GGGAATGAACATTTGGATGGGTTAGAGAATGGCTACCTTCCAGCGATGATGGACGGAAGT
TCCTATCGTGTGTACAAAGCGGTCTATGCTGTCGCTCATGCACTTGACGATATGCTGTCC
TGTGAAGAAGGCAATGGCCCCTTTATGAATAACACTTGCGCTCACATTTCAAGCTTTGAA
CCCTGGCAGTTGCTGCATTATCTACACGCGGTAAATTTCACTGCTGACACTGGGGAAATC
GTGTATTTTGACGAAAATGGTGATCCAGTTCCAGCGTATGACTtaataaatttacaaatg
aatttGGAAGGTTCACTTGAAATTGTAAAAATTGGATATTATGAAGGCTCAGCGCCGGAG
GGACATGAACTTATCCTGAATATCGGAGATATCGTGTGGAGCTCCACCGGAAAGCAGATT
CCACGTGTTATTTGTTCAGAACCTTGTCCTATCGGAACAAGAAAGGTCAGCAGGAAAGGT
CAACcaatatgttgttttgactgcgCAGAGTGCGCCGACGGTGAGATCGGCAACATCACA
GATTCCACCGATTGTATGAAGTGCCCTTTGGATTACTGGTCCAATCAGCAAAAAGATCGA
TGTATTCCCAAAAAGATTCAATTTCTTTCATTCCAAGAGGTTCTGGGCTTCGTCTTAGTG
GCACTTGCTTCCGTGGGCGTATGTCTTGCACTAGGTACAGCAGCTGTGTTCTTCCGGTAT
CGGGAAACTCCTATCGTTCGAGCGAACAATTCGGAGCTGAGCTTCCTCCTTCTCTTTGCG
CTGACGCTTTGCTTCCTGTGCTCACTCACCTTCATTGGGAAACCGACCGGATGGTCCTGC
ATGTTGAGGCGGACGGCGTTTGGAATTGTATTTGTTCTCTGTATTTCCTGTATTTTGGGG
AAAACCGTTCTTGTCGTGATTGCTTTTAAAGCAACTCTTCCCAAAAACAACTTGATGAGC
TGGTTTGGTCCGAAGCAGCAACGGTTAGGAGTGTTCGGCCTCACATTTCTTCAAGGTTTA
ATTTGCACTATCTGGCTCATTGTATCACCTCCATATCCAGTAAAAAACATGACCTATTAC
AGAGACATTATAATTTTAGAATGTGATGTGGGCTCTTTAAAAGCCTTTTATTTTGTGTCC
AGCTATATTGGCTTTCTGTCCACTGTTTGCTTCCTGCTAGCTTTTCTTTCCCGGAAACTT
CCAGATAATTTTAACGATGCGAAGTATATCGCTTTCAGTATGCTGATTTTCTGCGCTGTT
TGGATCACTTTTATTCCGGCTTATGTCAGCTCACCTGGAAAGTACACGGTGGCTGTAGAA
GTGTTTGCTATTTGGGCGTCAAGCTTTGGTTTGCTTGTCTGTATTTTTGCTCCGAAATGT
TATATTATCTTACTGAAACCGGAGAATAACACAAAGAAAAACGTGATGGGCAAAGGGTCT
TCACTG
>Rhincodon_typus---QPMN01075433.1-1372040-1378756---5_exons---phobius-tmhmm
ATGACGAAGTTTCGCCTGATGCAGACCATGATATTTGCTATTGAAGAAATAAACCGCAGT
AAAACTCTACTTCCGAATATCACTCTGGGATATGAGATCTACGACGACTGCTCGACGTCC
GCGATAGCATTGAAAGCAGCGCTGGCTTTATTGaatggaaaggaagaaagaattgAGCAT
CCTGAATGTAAAGGTTCCTCCAATGTTGCAGCTATTATTGGCTGTGATATATCCACATCC
TCAATTGCAGCCGCAACGACAATTGGAACGTTCAGAATCCCAATGGTTAGTTACTTCTCC
ACTTGCTCCTGTCTGAGCGACAAGCAGGAGTATCCGACTTTCTTTAGAATGATACCAAGC
GACAAATATCAGTCCAAACTTCTTGCTGATCTTGTGAATACTTTTGGCTGGAATTGGATT
GGGACTATTAGAAGCAACACAGATTATGGGAACTTTGGAATGAGAACATTTATCGAAGAG
GCCCAAAAACATGGGATTTGCATCGCGTACTCTGAATCGTTTTACAGAACCGATCCCGCT
GAGAAAATCAGGAAAATTGTTCAGGTGATCAAAGAGGCAACTACCAAGGTTGTAGTTGGA
TTTCTGCATGGCGGAGACATGCGAGTGTTAATTAAAGAAATTTTGCGCCAAAATATAACG
GGAATACAATGGATTGGAAGTGAAGGTTGGGTTACAGAAGATATTTTCTCACCTGAAGAA
AGAGGAAGGTTTCTTATTGGGGCCATCGGTCCAACAACCCGTAGAACGGAAATAGACGGC
CTCAGAGATTATCTTGTGAAAATTCACCCTTCGAGGTTTCCTGACAGCATATTTGTGAAG
AAGTTTTGGGAAACTGTATTCTCGTGCACTTTAACAAACGGCGAGACGACAATGACTGGA
AGTTCTGCTTTTCAAGTGCAACCATGCACAGGGAATGAACATTTAGATGGGTTAGAAAAT
GCCTATCTTCCAGCGATAATGGACGGAAGTTCCTACCACGTGTATAAAGCGGTATATGCT
GTCGCTCATGCACTTGATGATATGCTGTCCTGTGAAGAAGGCAATGGCCCCTTTATGAAT
AATACTTGTGCTCATATTTTGAGCTTTGAGCCCTGGCAGTTGCTGCATTACCTACAGTCG
GTAAATTTCACTGCTAAGAATGGGGAAATCGTGCATTTCGACGCAAATGGCGATCCAGTC
CCAACGTATGAATTAGtaaatttacaaatgaatttGGAAGGATCAATTGCAATTGTAAAT
ATTGGATATTATGAAGGTTCCGCACCGGAGGGACAAGAACTTGTCCTGAACATCGGAGAT
ATTGTGTGGAGCTCCACTGGAAAGCAGATTCCACGTGCCCTTTGTTCTGAACCTTGTCCT
CCCGGGACAAGAAAGGTCAGCAGGAAAGGTCAGCCAACTTGTTGTTTCGACTGCGCAGAG
TGCGCCGATGGTGAGATCAGCAACATCACAGATTCCACCGATTGCGTGAAGTGTCCTTTG
GAATACTGGTCCAATCAGCAAAAAGATCGATGTATTCCCAAAAAGATTGAATTTCTTTCC
TTCCAAGAGGTTCTCGGCTACGTCTTAGTGGCCCTTGCTTTAGTGGGAGTGTGCCTTGCA
CTGGGTGCAGCTGCTGTCTTTTTCCAGTTTCGGGAAACTCCTATCGTTCGAGCGAACAAT
TCGGAGCTGAGCTTCCTCCTTCTCTTTGCGCtaactctttgcttcctgtgctCACTTATC
TTCATTGGGAAACCAACCGGATGGTCCTGCATGTTGCGGCGGACTGCGTTTGGAATTGTG
TTTGTTCtctgtatttcctgcattttaGGGAAAACCATTCTTGTCGTGATTGCTTTTAAA
GCAACTCTTCCCAACAACAATTTGATGAACTGGTTTGGCCCGATGCAGCAACGGTTAGGA
GTGTTCGGCCTCACATTTCTTCAAGGTTTAATTTGCACGATCTGGCTCATTGTATCACCT
CCCCATCCAATGAAAAATATGACGTATTATAGAAACGTCATAATTTTGGAATGTGATATG
GGCTCTTTAAAAGCCTTTTATTTTGTGTCCAGCTATATTGGTACACTgtctactgtttgt
ttcctgctagCTTTTCTTGCCCGGAAACTTCCTGACAATTTCAATGACGCGAAGTATATA
ACTTTCAGTATGCTGATCTTCTGTGCTGTTTGGATCACTTTTATTCCGGCTTATGTCAGC
TCTCCAGGAAAGTACACGGTGGCTGTCGAAGTGTTTGCTATTTGGGCGTCAAGCTTCGGT
TTGCTTATTTGCATTTTTGCTCCGAAATGTTATATCATTTTATTGAAACCGGAGAATAAC
ACAAAGAAAAATGTGATGGGCAAAGGCTCTTCACTG
>Rhincodon_typus---QPMN01123525.1-10742-17275---5_exons---phobius-tmhmm
ATGTCCGCGATAGCATCGAAAGCAGCGCTGGTTTTGGTGAATGGAAAACGAGAGCGAATT
AAGTACTCTGAATGTAAAGGCTCCTCTAATGTTGTCGCTAATATTAGCTGTGATATATCC
ACATACACCATTGCAGCCGCAACGACAATTGGAACGTTCAGAATCCCAATGGTTAGTTAC
TTCTCTACTTGCTCTTGTCTGAGCGATAAGCAAGAATATCCGACTTTCTTTAGAACGGTA
CCAAGCGACAAATATCAGTCCAAACTTCTGGCGGAACTTGTGAAAATGTTTGGTTGGAAT
TGGATTGGGACGGTTAGGAGCAACACAGACTATGGAAATTTTGGGATGAGAACCTTTATC
GAAGAGGCCCAAAAAAAAGGGATTTGCATCGCGTACTCTGAATCGTTTTACAGAACCGAT
CCCGCTGAGAAAATCAGGAAAATTGTTCAGGTGATCAAAGAGGCTACCACAAAGGTTGTG
GTTGGATTTCTGCATGGCGGAGATATGCGAGTGTTAATTAAAGAAATTTTGCGCCAAAAT
ATAACGGGAATACAATGGATTGGAAGTGAAGGTTGGGTTACAGAAGATATATTCacacct
gaagaaagaggaaGGTTTCTCATTGGGGCCATTGGTCCAACAACACAGAGGACAGAAATT
TCCGGCCTCAGAGATTATCTTCTGAAAATTCACCCTTCCAGGTTTCCTGACAGCATTTTT
GTGAAGGAGTTTTGGGAAACTCTATTCTTCTGCAGTTTAACAAACGGCGACACAACGATG
GCTGGAAGTTCTGCGTTTCAAGTGCGGCCATGCACAGGGAATGAACATTTAGATGGGTTA
GAAAATGCCTATCTTCCAGCGATAATGGACGGAAGTTCCTACCATGTGTACAAAGCGGTA
TATGCTGTCGCTCATGCACTTGATGATATGCTGTCCTGTGAAGAAGGCAATGGTCCCTTT
ATGAATAACAGCTGTGCTCACATTTCAAGCTTTgagccttggcagCTGCTGCACTACCTA
CAGTCCGTCAATTTCACTGCTCAGAATGGGGAAATCGTATATTTTGACTCAAATGGCGAT
CCAGTCCCAACGTATGAATTAGTAAATTTACAAATGAGTTTGGAAGGATCAGTCGAAATT
GTAAACATTGGATATTACGAAGGTTCAGCGCCGGAGGGACAAGAACTTGTCATGAACATC
GGAGATGTCGTGTGGAGCTCGACTGGAAAACAGatTCCACGTGCCCTTTGCTCAGAACCT
TGTCCTCCCGGAACAAGAAAAGTCAGCAGGAAAGGTCAGCcaatatgttgttttgactgc
gCAGAGTGCGCAGATGGTGAGATTAGCAACACGACAGattCCACCGATTGCGTTAAGTGT
CCTTTGGAATACTGGTCGAATCAGCAAAAAGATCGTTGTCTTCCCAAAAAGACTGAGTTT
CTTTCCTTCCGGGAGGTTCTTGGCTATGTATTGGTGGCACTTGCTATAATGGGAGTGTGC
CTTGCACTGTGTACcgctgctgtattcttccagttTCGGGAGACGCCTATCGTTCGAGCG
AACAATTCGGAGCTGAGCTTCCTCCTTCTATTTGCGCTAACGCTTTGCTTCTTGTgccca
cttgccttcattgggaaACCGATCGGATGGTCCTGCATGTTGCGGCGGACTGCGTTTGGA
ATTGTGTTTGTTCTCTGTATTTCCTGTATTTTGGGGAAAACCATTCTTGTCGTGATCGCT
TTTAAAGCAACTCTTCCCAACAACAATTTGATGAGCTGGTTTGGGCCGATGCAGCAACGG
TTAGGAGTGTTCGGCCTTACATTTCTTCAAGGTTTAATTTGCACAATCTGGCTCATTGTA
TCACCTCCCTATCCAGTGAAAAACATGACCTATTACAGAGATATCATAATTTTGGAATGT
GACGTCGGCTCTTTGAAAGCCTTTTATTGTGTGTCCAGCTATATTGGTCTTTTATCCACA
GTGTGCTTCCTGCTAGCGTTTCTTGCCCGGAAACTTCCTGATAATTTCAACGACGCGAAG
TATATAACTTTCAGTATGCTGATCTTCTGTGCTGTTTGGATCACTTTTATTCCGGCTTAT
GTCAGCTCTCCTGGAAAGTACACGGTGGCTGTCGAAGCGTTTGCTATTTGGGCGTCAAGC
TTTGGTTTGCTTGTCTGCATTTTTGCTCCGAAATGTTATATTATCTTACTGAAACCGGAG
AATAACACAAAGGAAAACATAATGGGCAAAGGGTCTTCGCCG
>Rhincodon_typus---QPMN01123525.1-55146-65401---5_exons---phobius-tmhmm
ATGCAGACCATGATTTTTGCTATCGAAGAAATAAACAGGAGTAAAACGGTACTTCCGAAT
ATCACTCTGGGGTATGAGATCCACGACGACTGCTCGATCTCTGCAATAGCGTCCAAAGCA
GCGCTGGCTTTGGTGAATGGAGAGCAAGAACTAATTGAGTACCCTGATTGTAAAGGTTCT
TCCAATGTCGCAGCCATTATTGGCTGTGATTCATCCACGTCCTCCATAGCAGCCGCAACA
ACAGTTGGAACGTTCGGAATTCCGATGATTAGTTATTTCGCCACTTGCGCTTGCCTGAGC
GATAAGCAAGAATACCCGACTTTTTTTAGAACGATACCAAGCGACAAATATCAGTCCAAG
CTTCTTGCTGAACTCGTGAAAACTTTTGGTTGGAATTGGATTGGGACAGTTAGAAGCAAC
ACCGATTACGGGAATTTTGGGATGAGAACATTTATCGAAGAGGCCCAAAAAATTGGGGTT
TGCATCGCGTACTCTGAATCGTTTTACAGAACCGATTCTGCCGACAAAATCAGCAAAATA
GTGCAGGTGATGAAAGAGGCGACCACAAGGGTTGTGGTTGGATTCTTGCAAAAAAGAGAT
ATGCGAGTGTTAATTCAGGAGATTTTGCGCCAAAATGTAACGGGGATACAGTGGATCGGA
ACTGAAGGATGGCTTACAGGAGATACATTGATATCTGTAGAAGGTGCGAAGGCTCGCGTT
GGAGCCATTGGTCCAACGACCCGTAGGATAGAATTAGCCGGCCTCAGAGATCATCTCCTG
AAAATTCATCCTTCTAGGTTTCCTGACAGCATTTTTGTGAAGGAGTTTTGGGAAAGTCTA
TTCTCGTGCTCTTTAACATCGGACGACACGACCGAGATCCGAAGTTCTGCATTTCAAGAG
CGGCCATGTACAGGGAGTGAACATTTAAATGGGTTAGAAAATACCTATCTTCCAGCGATA
ATGGACGGAAGTTCCTACCATGTGTACAAAGCAGTCTATGCTGTCGCTCATGCACTTGAT
GATATGCTGTCCTGTGAAGAAGGCAATGGCCCCTTTATAAATAATACCTGCGCCAACATT
TCAAGTTTTCAACCCTGGCAGCTGCTGCACTATCTGCATTCGGTAAATTTCACTGCACGC
ACTGGGGAAATCGTGTATTTTGACGAAAATGGCGATCCAGTACCAATGTATGACTtaata
aatttacaaatgaatgCAGAAGGATCACTTGAAGTTGTAAAAGTTGGATATTATGACGGT
TCAGCACCAGAGGGGCAAGAATTTGTCCTGAATATCGGAGATATCGTGTGGAGCTCGAGT
AGTAAACAGATTCCACGTGCTGTTTGCTCAGAGCCTTGTTCTCGCGGAACAAGAAAGGTC
AGCAGGAATGGTCAGCcaatatgttgttttgactgtgcGGAATGCGCCGATGGTGAGATG
AGCAACACAACAGATTCCGCTGATTGTATCAAGTGTCCTTTGGATTACTGGTCGAATCAG
CAAAAGGATCGGTGCATTCCCAAAAAGATTGAATTTCTATCCTTCCAAGAGGTTCTGGGC
TACGTCTTAGTAGCACTTGCTTCAGTGGGAGCGTGTCTTGCACTGGGTACAGTTGCTGTG
TTCTTCCGGTATCGGGAAACCCCTATCGTTCGAGCGAACAATTCGGAGCTGAGCTTCCTC
CTTCTATTTGCGTTAATGCTTTGCTTCCTGTGCTCACTTACCTTCATTGGGAAACCGACC
AGATGGTCCTGCATGTTGCGGCGGACTGCGTTTGGAATTGTATTTGTTCtctgtatttcc
tgcattttggGGAAAACCGTTCTTGTTGTGATCGCTTTTAAAGCAACTCTTCCCACCAAC
AATTTGATGAATTGGTTCGGACCGATGCAGCAACGTTTAAGCGTGTTCGTCCTCACATTT
CTTCAAGGTTTAATTTGCACTATCTGGCTCATTGTATCACCTCCTTATCCAGTGAAAAAC
ATGACCTATTATAGAGATATCATAATTTTGGAATGTGACGTCGGCTCTTTAAAAGCCTTT
TATTTTGTGTCCAGCTATATTGGTCTTCTGTCCACTGTATGCTTCCTGCTAGCTTTTCTT
GCCCGGAAACTTCCTGATAATTTCAACGACGCGAAGTATATAACTTTCAGCATGCTGATT
TTCTGTGCTGTTTGGATCACTTTTATTCCGGCTTATGTCAGCTCTCCTGGAAAGTACACG
GTGGCTGTCGAAGTGTTTGCTATTTGGGCGTCAAGCTTTGGTTTGCTTGTCTGCATTTTT
GCTCCAAAATGTTACATTATCTTACTGAAACCGGAGAATAACACAAAGAAAAACATGATG
GGCAAGTGGACTTCACTG
>Rhincodon_typus---QPMN01123525.1-86696-95714---5_exons---phobius-tmhmm
ATGATATTTGCTATTGAAGAAATAAACCGGAGCGAAACTCTACTTCCGAATATCACCCTG
GGGTATGAGATCTACGATGACTGCTCGACTACCGCGATAGCGTCCAAAGCAGCGCTGGCT
TTGGTGAATGGAGAGCAAGAACTAACTGAGTACCCTGAATGTAAAGGCCCCTCCAATGTC
GCAGCTATTATTGGCTGTGATATATCCACGTCCTCCATTGCAGCCGCAAGGACAGTTGGT
TCTTTCGGAATTCCAATGGTTAGTTACTTCTCCACTTGCTCCTGTCTGAGTGATAAACAA
GAATATCCGACTTTCTTTAGAACGATACCAAGCGACAAATATCAGTCCAAACTTCTCGCT
GAACTCGTGAAAACCTTTGGCTGGAATTGGATTGGGACGGTTAGAAGCAACACAGAGTAT
GGGAATTTTGGGATGAGAACTTTTGTCGAAGAGGCTAAAAAAAATGGGGTTTGCATCGCT
TACTCTGAATCATTTTACAGAACAGATCCCGCCGAGAAAATCAGCAAAATAGTGCAGGTG
ATAAAAGAGGCGACCACAAAGGTTGTGGTTGGATTCCTGCATGGCGGAGATATGCGAGTG
TTAATTAAGGAGATATTGCGCCAAAATGTAACAGGGGTACAATGGATTGGAAGTGAAGGG
TGGGTAACGAAAGATATATTTTCACTTGAAGAAGAAGGCAGGTTTCTCGTTGGGGCCATC
GGTCCAGCAACCCGGAGGACAGAAATAGCCGGACTCAGAGATTATCTTCTGAAAATTCAC
CCTTCGAGGTTTCCTGAAAGCATTTTTGTGAAGAAGTTTTGGGAGACTCTATTCTCGTGC
TCTTTAACGACAGGCGACGCGACAGAGACCCGAAGTTCTGCATTTCAAGAACGGCCATGC
GCAGGGAATGAACATTTAGATGGGTTAGAAAATGCCTATCTTCCAGCGCCAATGGACGGA
AGTTCCTACCATGTGTACAAAGCGGTCTATGCTGTAGCTCATGCACTTCACGATATGCTG
TCCTGTGAAGAAGGCAATGGCCCCTTTATGAATAATACTTGTGCTCGTATTTTCAGCTTT
GAGCCCTGGCAGCTGCTGCATTACCTCCACTTGGTAAATTTCACTGCTCAGACTGGGGAA
GTCGTATATTTTGATGAAAATGGTGATCCAGATCCAATGTATGAATTAGtaaatttacaa
atgaatttggaaggtgcacTTGAAATTGTAAACATTGGATATTATGAAGGTTCAGCGCTG
GAGGGACAAGAACTTGTCCTGAATATCGGTGATATTGTGTGGAGCTCCACTGGAAAGCAG
ATTCCACATGCTCTTTGCTCAGAACCTTGTCCTCTCGGAACAAGAAAGGTCAGCAGGAAA
GGTCAGCCGGTATGTTGTTTTGATTGCGCAGAGTGCGCCGATGGTGAGATTAGCAACACT
ACAGATTCCACCGATTGCATGAAATGTCCTTTGGAATACTGGTCGAATCAGCAAAAAGAT
CAATGTATCCCCAAAAAGATtgaatttctttcttttcaagAGGCTCTGGGCTACTTCTTA
GTAGCACTTGCTTTAGTGGGAGTGTGTCTTGCACTGGCTGCAGCTACCATATTCTTCCGG
TATCGGGAAACCTCTATCGTCCGAGCGAACAATTCGGAGCTGAGCTTCCTCCTTCTCTTT
GCGCTAACGCTTTGCTTCCTGTGCTCACTTACCTTCATTGGGAAACCGACCGGATGGTCC
TGCATGTTGCGGCGGACTGCGTTTGGAATTGTATTTGTTCtctgtatttcctgcattttg
gGGAAAACCGTTCTTGTTGTAATCGCTTTTAAAGCAACTCTTCCCAACAACAACTTGATG
AACTGGTTCGGACCGATGCAGCAACGGTTAAGCGTATTCGTCCTCACATTTCTTCAAGGT
TTAATTTGTACGATCTGGCTCATTGTATCACCTCCATATCCAGTGAAAAACATGACCTAT
TATAGAGATATGATAATTTTGGAATGTGACATGGGCTCTTTAAAAGCCTTTTATTTTGTG
TCCAGCTATATTGGTCTTCTGTCCACTGTATGCTTCCTGCTAGCTTTTCTTTCCCGGAAA
CTTCCAGATAATTTCAACGATGCGAAGTATATAACTTTCAGTATGCTGATTTTCTGTGCT
GTTTGGATCACTTTTATTCCGGCTTATGTCAGCTCACCTGGAAAGTACACGGTGGCTGTC
GAAGTGTTTGCTATTTGGGCATCAAGCTTTGGTTTGCTTGTCTGCATTTTTGCTCCGAAA
TGTTATATTATCTTACTGAAACCGGAGAATAACACAAAGAAAAACATGATGGGCAAAGGG
TCTTCACTG
>Rhincodon_typus---QPMN01123525.1-114664-124672---7_exons---phobius-tmhmm
ATGCAGGAACAATTGAACCTTAAAGTCACAATGAAGGCTTTGCTTTGGGGTTTAGTGTTT
GCCTTTCCTATTTTGTGTACTCACCAACAAATATGTAAACTTCGAGGAAAATTCAGCCTA
AACCACTCAGCTGAGGAGGGTGAAGTCATTATAGGGGGAATGTTTAACGTACACTCCGAC
AGAATTGAAAGACTACATTCATTTACAAACGTGCCACAGGAGACACAATGTAGAAGGTTT
GATTTCAGAGCGTTTCGCCTCGTGCAAACTATGATTTTTGCCATCGAAGAAATAAATAAG
AATCCTGCCCTGCTTCCCAGTGTTTCGCTAGGCTACAGAATTTACGATGACTGTTCCTCG
CCAACCATTGCAACGAAAGCAGCCTTGGCCCTTATCAATGGGAAGGGCCAATTCGTGGAT
GAAAAATGCAAACAACGGCCGCTGGTTTCAGCTCTAATTGGTGGCGGCTCATCTTCAGAG
TCAATCGCGGTAACAAGATTGACTGGTCCTTTCAGAATCCCATTGGTTAGCTACTTTTCT
ACGTGCGCATGCCTTAGCAACAAAGACAACTTCCCAACGTTTTATAGAACGATACCAAGT
GACTATCACCAGTCCAAATTTTTAGCTCACATTGTCAAGAAGTTTGGATGGACTTGGATT
GGAACAGTTAGAGTCAACAACGACTACGGAAATTTTGGAACGCAAGCGTTCGTAGAAACA
GTCGAGAAGTTGGGAGTCTGCATTGCCTTCTCCGAATCTTTTTACAGGACTGATCCCAGG
GAGAGGGTGATGGAAATAGTAGAGGTCATTAAGAAATCCAGCACAAAAGTTGTAGTTGCA
TTTTCTTCCACTCGAGAAATGCGTATTTTGTTGAAAGAACTTTTGCATCAGAATGTTACT
GATATTCAGTGGATAGGAAGCGAAGCCTGGGTTACTGCTGACCTCCTTACTCCGGAAGAG
AATGTTAAAATCCTGGTTGGAACGATAGGGTCGGCAATCCGTCGCTCTGAAATCCCGGGA
CTGCGCGATTTTTTCTGGGAAACGGCGTTCCAATGCAGCTTGACTTCAGAGGACGCTAGA
AATCGAGTGAACGATTCGGCGGAAATGCAGCAATGTACAGGGAATGAACGTTTAGAAGAG
CTACAAAACGCCTATTCTGACGTTGATATAGATGGTTCAACCTACAATGTGTATAAAGCA
GTGTATGCGTTAGCGCATGCGTTTCACAATATGTTAGCTTGCAAAAACGGTAAAGGACCA
TTTGTAAATAGCACCTGTGTGAACATTTCTAATTTCGAACCGTGGCAGGTACTACGTTAC
ATGCAAACAGTAAACTTCAGAACAAAGAACGGTGACAACGTTTATTTTGATGAAAAAGGA
GACCCAGTCGCTGCGTACGATTTAGTCAATTGGCAAATTAATTCCAAAGGGGTTGCACAA
ATTCAGACCATTGGCTATTACGACGGATCCGCTCCTCCCGGACGGGAAGTTGTGTTAAGT
GGAAGATCCATCACATGGCGCGGAGGCCAAAGTAAGGTTCCTCTTGCAGTTTGTGCTGAA
AGTTGTCCATTTGGTACAAGAAAGTTTATTAGGAAAGGACAACCCATTTGTTGCTTTGAT
TGTACACCATGTTCTGAAGGGGAAGTTAGTAACACCACAGATTCGACTGACTGTGTCAAG
TGCCCAGCAGAATACTGGCCCAATGTATCGAGAGATAAATGCATACCAAAAGAAATTGAG
TTTCTGTCTTATACAGAAATCTTGGGCATTGTATTAGCAACACTTGCACTGTTTGGCGTC
TGCCTGGCTGTAGCAACATTAATAGTTTTCGTAAGATATAAAGACACTCCTATTGTCAAA
GCAAACAATTCTGAGTTAAGCTTCCTTCTGCTTTTTGCAATAGTGCTTTGCTTTTTGTGT
TCTCTTACATTTATTGGGCAACCTTCATTGTGGTCATGTATTTTAGGCCGCATTGCATTT
GGAATCACCTTCGTTCTATCTATCTCTTGTATTTTGGTTAAAACGATGATTGTACTGTTC
GTGTTTAAGGCAAGAGTTCCAAATAATAGCATGTTAAAATATTTTGGTGCCACACAGCAA
CGTTTAAGCATTTTTGTTCTCACATTCATTCAAGGTTTAATAAGTGTATTGTGGTTAGTT
ATTGCACCTCCATTTCCCATGAAAAACACCAGATACTACAAAGACATTATCATTTTAGAA
TGCAATGTGGGCTCTGTAACTGCCTTTTATTTAGTTTCAGCTTACATTGGCACTCTTtct
tgcgtctgctttatccttGCATTTTTAGCAAGAAAACTGCCTGATAATTTCAATGAAGCT
AAATTTATAACTTTTAGCATGCTTACATTTTGTGCAGTTTGGATAGCTTTCATCCCAGCT
TATGTAAGCTCTCCTGGAAAATATACCACGGCTTCAGAGGTGTTTGCTATTTTGACTTCT
AACTTTGGACTTTTGCTTTGTATCTTTGTTCCAAAATGTTATGTTGTATTGCTGAAACCA
GAAAATAACACCAAGAAGTTTTTGATGGGAAAAGAACCTTCAAAGAGATTG
>Rhincodon_typus---QPMN01123525.1-898659-908911---6_exons---phobius-tmhmm
ATGATGTATTACATATTTTCATTCTTCTTAACGGCATCTCTTCTTGCTTCTGTGTTGTTG
AAGACTGAACCAACCTGTAAACAATGGGTAGCTGATGACTTGGTTGGCTTGTCTAAAGAA
GGTGACATTGTTATTGGCGGAGTTTTCAGTGTGCACACCAATGTTGATCGCCTGGATCCT
TCCTTCCGAAGAAAGCCCGAAGTGGTAAAATGCAGAAACTTTTGGCACCGGGTTTTTCGT
TTTGTGCTGACGATGATTTTCGCCGTTGAAGAAATTAACAAGAACCCAAGGCTACTTCCT
AATATTACCTTAGGTTACCAGATTTATGACACCTGTACCATGCCGCATTTAACTCTGAAA
TCAACTTTTGAGTTTCTAAATAGAGGTGAAGACAAATCTTCCAATTGCCAAAGGTCCACT
GCAGTTTCAGCCATCGTCGGTGACTCTGGATCCTCGCAGTCTACAGCAATGGCTACCCTA
GTCGGTCCATTCAGCGTTCCCATGGTCAGCTACTTTTCCACCTGTGCATGCCTGAGTAAC
AGGAAGGAATATCCATCGTTTTTCAGAACCATACCGAGCGACTATTTTCAGGCAAGAGCC
TTAGCTCATCTGGTAAAGCGTTTTGGTTGGACATGGATTGGGACAATTAGAAACAACGAT
GATTATGGTAACTTTGGGATGCAAGCTTTCACCGAAACTGTCCAACAATTGGGCGTTTGC
ATTGCTTTCTCTGAATCTATTCACAGAACTTACTACAGAGGCAAGCTACTTCGAATCGTA
GATACTATACGGAAATCTTTAACCAAAGTTGTTGTGGCATTCGTTGCGCCAGCTGAGATG
ACAGTTTTATTGAATGAAATCGTACTACAGAATGTGACTGGTATACAATGGATAGGAAGC
GAGGCTTGGGTATCTTCACAATTTCTGCCCCAGGAAGAAAGTAGGCGCTTTGTCTCTGGC
ACAATCGGAGTTGCAATTCGCCAGGCAGATATACCAGGACTGAGAGAATTTCTCTTGGAC
GTCCATCCTTCCATGTATCCAGGCAACCGGTTAGTGAAGGAGTTTTGGGAATCAACTTTC
GGCTGTGTACTGAGAGGCACAGATAACACAACAGATCAAGCTCCCTTCACCATGTGGAAG
GAATGTACCGGAAGAGAGAGTTTGCGGATGACGCACAATGAACTTACTGATGTCTCTCAG
TACCGGGTTACTTATAATGTATATAAAGCCACATATGCGATAGCCCATGCACTTCATGAC
ATGCTGTCGTGTAAAAATGGCAAAAATCAATTTCCGCAAAACGGTTGTATAAATATCTCA
AGTTTTCAACCCTGGCAGCTTCTGCATTATATGAAAACAGTCAATTTCACGACCAAAATC
GGTGAAAATGTCTATTTTGATGATAATGGAGATCCAGTGGCCACTTATGACATCGTAAAC
TGGCAACCCAACGCGGCTGGCGGCGTGGACATCGTCGGTGTTGGAGTCTATGACGGATCA
GCCCCACCAGGCCAAGAAATTTTGATAAAGGATGAAACAGTTGTTTGGAGTGGAGACCAG
ATTACGGCTCCAAGAGCAGTTTGCTCCGAAAGCTGCCCGAAAGGGACCAGGAAAGCAACA
AGGAAAGGGCAACCCCTTTGCTGCTTTGACTGCATAAAATGCGCTGATGGTGAAATGAGT
AACATCACTGATTCACCAGATTGCATTAAATGCCCTTGGGAATACCGGTCCAACTGGAGA
CGAGACGAATGCATATTAAAGGTCATTGAGTTTCTTTCCTTTGGCGATCTGATGGGGATT
ATTTTGGTGATTCTGGCATTTCTCGGAGCCTCCACCACAATTGGTGTATTCGTTTTGTTT
TATGTTCACAGAAATACTCCAATTGTTAAAGCCAACAACTCCGAGTTGAGCTTTTTGCTT
CTTTGTgcattaactctgtgttttctgtGTTCAATGACATTCCTTGGAGAACCTTCCACC
TGGTCTTGTATGTTGCGTCACACAGCATTTGGTGTCATTTTTGTTCTTTGCATTTCGTGT
GTTTTGAGTAAAACAGTTGTTGTGGTGATGGCATTTAATGCAGTCCTTCCCAGCAATAAC
ACGATGAGGTGGTTTGGACCTACACAGCAGCGTCTATCGGTGTGTGTCCTTACACTGGTG
CAATGTTTAATATGCGCAGTCTGGCTAAGAACATCACCTCCTTATCCTTCAAAGAACAGT
aattatttcagcgaaataattGTTTTTGAATGCAATGTAGGTTCGCCGATAGCCTTTTAT
TGTGTACTGGGTTATATTGGATTTCTGTCTTGTGTGTGTTTTGTGGTTGCTTTTCTAGCT
CGACAACTTCCAAATAATTTCAATGAAGCTAAACATATAACTTTTAGTATGCTTATCTTT
TGCGCTGTGTGGATAACTTTTATTCCAGCGTATATCAGCTCGCCTGGTAAATATGCTGTA
GCTGTGCAAGTCTTTGCGATTTTAGCATCCAGCTATGGactaattttctgtatttttgct
cccaaatgtttcattatcctgctgagAAAAGACAAAAATACAAAGAAGCACATGATGGTT
AAA
>Rhincodon_typus---QPMN01123525.1-938665-948058---6_exons---phobius-tmhmm
ATGTTAACAATGCACTGTatttttttattgcttttatCGTTGTTCCTTGTTGCTTCCGTG
CTTTTGAAGAATGAACCAATCTGCAAGCCATGGGAAAATGATGACTTGGTTGGATTGTTT
AGGGGAGGTGACATATTTATTGGCGGAGTTTTCAGTGTGCATACCATTGTTGATCATCCA
GATCTTTCCTTTCAACGTCAACCGGAAGTTGGAAAGTGCAGAAActtTTGGGTCAGAGGT
TTCCGTTTTGTGCTGACAATGATTTTCGCTATTGAAGAAATCAACAAGAACCCTAAGCTG
CTTCCTAACGTTACCCTGGGATACCGGATTTATGATACTTGTACCATGCCACCCTTCACT
CTGAAAGCAAGTTTTGAGTTTCTAAGCAGAGGTGAAGACACGTCTTCCGATTGCCGAAGG
TCCTCTACGGTATCTGCCATTGTTGGTGAGTCCGGATCCTCGCAGTCTATAGCAATGGCC
ACCCTATTCGGTCCATTCAGCATTCCCATGGTCAGCTACTTTTCCACCTGTGCATGCCTG
AGTAACAGGAAGGAATATCCATCGTTTTTCAGAACGATACCGAGTGATAAATTTCAGGCA
AGAGCCTTAGCCCATCTGGTAAAGTACTTTGGTTGGACGTGGATCGGGACAATTAGGAAT
GATGATGATTATGGTAACTTTGGGATGCAAGCTTTCACCGAAACTGTCCAACAATTGGGC
GTTTGCATTGCTTTCTCCGAGTCTATTCACAGAACCTACCACAGAGACAAGCTACTTCGT
ATCATAGATACTGTTCGTAAATCTTCAACCAAAGTTATTGTGGCGTTCGTTGCTGTTGTG
GAAATGAAAACTTTAGTGAATGAGTTTGCACGACAGAATGTGACTGATATACAATGGTTA
GGAAGCGAGGCTTGGGTATCTTCACAATTTTTATCCCAGGAAAAAAGTAGGCGGCTTGTC
TCTGGCACAATCGGTATTGCAATTCGCCAGGCAGATATACCAGGACTGAGAGAATTTCTC
ATGGACGTCCATCCTTCCATGTATCCCGGCAATCGTTTAGTGAAAGAATTTTGGGAATCA
ACTTTTGGCTGTGCACTGAGGGGCACAGATAACACAACAGATGATGTACCCTCCACTATG
ATGAAGGAATGTACTGGGAAAGAGAGTTTGTGGATGACGCGCAATGAACTTACTGATGTA
TCACAGTACCGGGTTACTTACAATGTATATAAAGCTACATATGCGATAGCCTATGCTCTT
CATGACATGCTGTTGTGTAAAACTGGCAAAAATCGATTTCTCCAAAAAGGTTGTGCAAAT
ATCTCAAGTTTTCAACCCTTGCAGCTTCTGCATTATATGAAAACAGTAAATTTCACGACC
AAGATCGgtgaaaatatatattttgatgATAATGGAGATCCAGTGGCCACCTATGACATC
GTAAACTGGCAACCGAATGCAGCTGGTGGCGTGGACATTGTCGTTGTTGGGGTCTATGAC
GGCTCAGCCCCTCCAGGACAAGAAATTGTGATAAAGGATGAATTGATTTTATGGAGTGGA
GGTCAGATGACGGTTCCAAGAGCAATTTGCTCGGAGAGCTGTCACATTGGGACGAGGAAA
GCAACAAGGAAAGGACAACCCCTTTGTTGCTTTGACTGCATAAAGTGCGCTAATGGTGAA
ATTAGCAATATAACTGACTCACCAGATTGCATTAAATGTCCATGGGAATATCGGTCGAAC
TGGAGACGAGACGAATGCATATTAAAGGTCATTGAGTTTCTTTCTTTTGGCGATCTGATG
GGGATTGTTTTGGTGACTTTGGCATTTCTCGGAGCCTGCATCACAATCGgtgtatttgtt
ttgttttatgttcaCAGAAATACTCCAATTGTTAAAGTCAACAACTCCGAGTTGAGCTTT
TTGCTTCTTTGTgcattaactctgtgttttctgtGCTCAGTGACATTCCTTGGAGAACCT
TCCACCTGGTCTTGTATATTGCGTCACACAGCATTTGGTGTCATTTTTGTTCTTTGCATT
TCGTGTGTTTTGAGTAAAACAGTTGTTGTGGTGATGGCATTTAATGCAGTCCTTCCCAGC
AATAATATGATGAAGTGGTTTGGACCTACACAGCAGCGCCTATCTGTGTGTATCCTTACA
CTGGTGCAATGTTTAATATGCGCAGTCTGGCTAAGAACGTCACCTCCGCATCCTTCAAAG
AACAGTAATTATAGCAGCGAAATAATTGTTTTTGAATGCAATGTAGGTTCGCCGATAGCC
TTTTATTGTGTACTGGGTTATATTGGATTTCTGTCTTGTGTGTGTTTTGTGGTTGCTTTT
CTAGCTCGACAACTTCCAAACAATTTCAATGAAGCTAAACACATCACTTTCAGTTTGCTT
ATCTTTTGCGCTGTGTGGATAACTTTTATTCCAGCGTATATCAGCTCGCCTGGTAAATAT
GCTGTAGCTGTGGAAATCTTTGCGATTTTAGCATCCAGCTATGGACtagttttctgtatt
tttgcTCCCAAATGTTACACTATCCTGTTGAGAAAAGACAGAAATACAAAGAAGCACATG
ATGGTTAAA
>Rhincodon_typus---QPMN01123525.1-1039431-1045175---6_exons---phobius-tmhmm
ATGCATTATTGGTTCCTTTTAGTGGTAATTTCTGCTATTGCCGTGGCATGGCCCAATAAT
GAGCAGGCTTGCAAACGTTGGGGTAGGTTTGATTTACTGGGCTTGTCGAAGGATGGAGAT
GTCATGTTGGGAGGAATTTTTTCATTCCATTACCACGTTGAGTATCCGGACCTCTCGTTC
AGCAATCACCCAGGGCCAGCAAAATGCCTCAGCTTTTGGTTTCGTCCTTTCCGTTTTGCA
CTGGCGATGATTTTTGCAATAGAGGAAATAAATAACGATACAGCACTGCTTCCCGGCGTC
ACTCTGGGATACCGCATTTACGATTCTTGTGATTTGCCCCAGTTATCGTTGAAAGCAGCT
TTGGAGTTTCTAAACAGTCCCGAGGCAAACACGTCCTCTGATAACTGTAAAGACTCCTCC
ATTGTTTCTGCGATTGTCGCTGATGCTGGATCCACGCAGTCTTTAACAATAGCACCTCCT
ATCGGTGCCTTCAGAATCCCAATGGTTAGCTACTTTTCTACCTGTGCGTGCCTAAGCAAT
AGAAAGAAATATCCGTCATTTTTTCGAACTATACCGAGTGATTACTATCAGGCTAGAGCA
TTAGCCCAGCTAGTGAAACATTTCGGATGGTCATGGATCGGGACAGTTAAGAGCGACGAT
GACTACGGGAACTTTGGAATGCAAGCATTTGAAGAGGCGATACAACAATTAGGCGTTTGT
ATCGCCTTTTCCGTGTCGTTCATTAAAACGTACACTCGAGAGAAGTTATTGAAAACAATT
CATACCATACAAAATTCTTCTACAAAAGTTATCGTTGCTTTTGTAGGAGAAGCAAGTATG
CGTGTTCTTCTAAGAGAAATGATTAGACAAAATGTCAGCGGCATCCAATGGATTGGAACC
GAATCCTGGGTTTCCACATTGCTTCTTCCTCCGGAGGACAGTAAAAAGATTGCTTCTGGT
GCAATTGGGGTGACAATTCGCAAAGTCATCATTCCAGGGTTGAGAGAGTTCCTAATGAAA
GTTCACCCATCCCAGTATCCAGGGAACCTCTTAGTGAAAAAGTTTTGGGAAAGTTGTTTC
GGCTGCACTGTACGTGATGAAAACAAAACAGATCCTCGAAAAATTGAACCAGAGCTTAAA
GAATGCACAGGAAgagaaaacttacagaatatccAAAACGAATTTACTGATGtgttgcaa
tacagagtgacttACACCGTGTACAAAGCAACGTATGCTATAGCTCATGCACTTCACAAC
ATGGCGTCATGTAAAACTGGGGAAGGGCCTTTCCCCAATGGCAGTTGTGTaagtgtttca
gattttcaaccaTGGCAGttactaCGTTACATGAGAACAGTGAATTTCACAACCAAGATT
GGCGAAAAGGTTTATTTTGACGAAAACGGAGACCCTGTCCCTACATATGACATTGTAAAC
TGGCAAACAAATGCCGTCGGTGATATTGACATTGTGAATGTTGGGCTCTATGATGGGTCA
GCTTCTGGAGAAGAATTTTCAATCAGAGAAGAGGCAATTGTTTGGAGTGGTGGGCAGAAG
TCGGTTCCTAAAGCTGTTTGCTCTGAAAGCTGCCATCAAGGAACAAGGAAAGCCGGAAGA
AAAGGACAACCTATTTGCTGTTTTGATTGCATACAATGTGCACAAGGTGAAATTAGTAAC
ACAACTGATTCCATTCATTGCACAAAATGCCCATTGGAATTCAAGTCTAATGAAAGACGG
GATCAGTGCATTCCAAAGGAAATCGAGTTTCTTTCCTTTTTCGAGACAATGGGAATCATT
CTGGTGACACTGGCGCTGTTGGGAGCCTGCACAGCTGTTGGTATATTCGCAATATTCTAC
GTTTACAGACACACTCCGATTGTTAAAGCTAATAACTCTGAGttaagcttccttcttctt
cttgcCCTGACACTTTGTTTTTTATCTTCAATTACATTTATTGGTGAACCTTCAGTTTGG
TCTTGTATGTTCTGCCACGTAGCGTTTGGTATTAGTTTTGTTTTTTGCATATCTTGTGTA
TTGAGTAAAACTATTGTCGTGGTGATGGTATTCAAAGCAAAATTTCCTAACAATAATGTG
ATGAAATGGTTTGAACCAAGACAACAACGGCTGATGGTTTACATCCTTACTCTTGTCCAA
TGCGCAATATGTACTGCCTGGTTAATTGTATTCCCGCCTTATCCTTTAAAAAACACTAGT
CATTCTAATGAGATAATCATGTTTGAATGCAATGTAGGATCTTCGTTCGCCTTCTATTGT
GTGCTCGGCTATATTGGATGTCTGTCCTGTGTGTGTTTTCTGGTAGCTTTTCTAGCTCGA
CAACTTCCAGATAATTTTAATGAAGCTAAACATATAACGTTTAGCATGCTTATCTTTTGC
GCAGTTTGGATAACTTTCATTCCAGCTTACATAAGTTCACCAGGAAAATATGCTGTGGCG
GTTGAAATATTTGCTATTTTGGCCTCGACCTTTGGTcttcttttttgcatttttggccca
aaatgttatGTTATTGTtctgaaaaaagaagaaaatacaaAGAGGAATATGATAGGCTCA
GTGGCTTCCAAAAATACT
>Rhincodon_typus---QPMN01123525.1-1108236-1114709---6_exons---phobius-tmhmm
ATGTTTTTCCTTTGGGCCCTGTTAACTCTGTTAGCACCTTTATGCGCGGACCAAATGCCA
GCCTGTAAACAGTGGGAGAAATTCGACTTACTCAGTTTATTCAAAGCTGGAGACATTGTT
TTGGGTGGAATTTTCAGCCTGCATTCAAACGTAGAATATCGAGAACTATCGTTTGCAACC
GAACCCGAAACGGTAGAATGTAAAAGATTTGATTTCAGGGAATTTCGCTTTGTGCAAGCT
ATGATGTTTGCAATTGAAGAAATAAACAGGAACCCTACGCTGCTCCCGAACCTGACACTG
GGTTACCAGATTTACGATTCTTGTGGCATGCCGTCCTTGTCTATTAAAGCAGCCTTGAAG
ATTTTGGATGGGCAAAAGGATGATGTTTCAGATGATTACTGTAGGAATGTAAATGCTATT
GTTGCTGATTCTGGATCCTCACAGTCCACCGCAGTTTCAAGGTTACTAAGCCCTTTCAGA
ATTCCCATGGTCAGTTATTTTTCCACATGTGATTGTTTGAGCGACAAGAAAGAGCATCCA
TCATTTTTCAGAACAATACCCAGTGATTACTTTCAGGCAAAGGCATTGGCACAAATAGTG
AATCATTTTGGATGGAATTGGATTGGAACAATCAAGAGTGACAATGACTATGGTAATTTT
GGAATGCAAGCATTCACAGAAGCCGTGCAGCAGTTGAGAGTTTGCATTGCCTTTTCTGAG
TCCTTTTACAGAACGTATCCGAGAGAAAAATTACTCAAAACTGTTAGAGTCGTGAAGGAA
GCAAGCACAAAAGTTATTGTGGCGTTTGTTGCTGAACGTGACATGGAAATTTTGCTGAAG
GAGATTGCAAGACAAAACATCACAGGCATTCAATGGATAGGAAGTGAAGCCTGGATTTCC
ACACCAATCCTTCCATCGGAAGAAAGCCGAAGGTTTCTTAATGGAGCATTAGGAATCTCA
ATCCCTCAAGCAAATATCCCCGGTTTTCAGGCATTTTTGTTTCAAGCGCACCCTTCTTCA
GACGAAGGAAATAGTTTACTCAAAGAATTTTGGGAAACAACTTTCAATTGTCGTCTAAGC
TCTGCAAAGAATCAGGCAAATGGAACAGAAGAAACTTCTGAATGTACAGGCAGAGAGAAT
TTAAAAACCATTAAAAATACCTATACTGACGCATCTCAGTTGAGAGTTACATATAACGTG
TACAAGGCAACGTACGCTATAGCGCATGCTCTGCACAATATGCTCAGATGTGACTCGTTG
GAAAAAGCGTCCCGGAAGAACACATGTGACAATCCGTTCGATTTTCAATCACAACAGCTA
TTGCACTACTTGAAAGCGGTCAACTTCACCACGAAGACTGGAGAAACTGTGCACTTCAAC
GAAAATGGGGATCCCGTTGCAAAGTACGACATTGTAAATTGGCAAAGCGCAGGGGGTGGT
ACTGATATAGTTACGGTGGGATATTATGATGGATCTGCGCCTCCAGGCCAAGAATTCACC
ATTAACGAAGAAGCAGTTATTTGGAGTAAAGGACGAAGAAAGGTACCACAGGCAATTTGC
TCTGAAAGTTGTACTGCTGGAACAAGGAAAGCTGCCAGAAAACAACAACCTATTTGTTGC
TTTGATTGTGTCGAGTGTGCTGAAGGTGAGATCAGTAATATTACAGattcaATTGCATGC
CTGAAATGTCCTTGGGATTATTGGCCAAATGAACAGCGAAACCAATGCATACCGAAGATA
ATTGAATTTCTTTCTGTTGAGGAGGTCATGGGAATTGTTTTAGTGACACTGGCATTAATT
GGAACCAGCTTCACAGTGactgtaattgtaattttctgtaTTCACATCAACACTCCTCTT
GTTAAAGCCAATAACTCAGAATTAAGCTTTCTGCTTCTTTTTGCTTTAGTGCTCTGCTTT
CTCTGCTCAATAATGTTCATTGGAAAACCTTCAAACTGGTCTTGCATGCTACGCCATACA
GTGTTTGGTATAAGTTTTGTGCTCTGCATTTCTTGTGTTTTGGGCAAAACCCTGGTTGTA
ATGGTGGCCTTTAAGGCAACCTTTCCTAACAATAAGATGATGAAGTGGTTTGGGCCAGTA
CAACAACGCCTGGCCATTTTCATCCTTACATTTGTACAATGCGTAATATGCACGACCTGG
GTAATTATATCACCACCCTATCCAttgaaaaatattaattattttaaagataTTATTATT
TTGGAATGTGATGTTGGGTCTGTGACCGCTTTTTATTTGGTACTTGGTTATATTGGATTT
TTGTCTTGTGTTTGTTTTGTGGTTGCCTTTCTAGCCCGTAGACTGCCAGATAATTTCAAC
GAAGCTAAATTTATTACTTTTAGCATGCTTGTATTCTGTGCAGTTTGGATAACATTCATT
CCTGCTTATGTGAGTTCCCCTGGCAAATACATGGTGGCTACAGAAGTGTTTGCCATTTTG
GCATCCAGCTTTGGCctacttttctgcatttttgttcCTAAATGTTACATTATCCTACTG
CGACCAGAGAATAATACAAAGAAACATTTGATGTGTAAAGTCACT
>Rhincodon_typus---QPMN01123525.1-1145898-1156678---6_exons---phobius-tmhmm
ATGCATTATTGGATCCTTTCAGTGGTAATTTCTGCTGTTACCCTGGCACGGTGCAGTGAT
GATCAGGCTTGCAAACGTTGGGGTAGGTTTGATTTACTGGGCTTTTCCAAGGATGGAGAT
GTCATGTTGGGTGGAATTTTTGGAGTGCATTACCATGTTGAGCATCCGGACCTCTCGTTC
AGCAATCACCCGGAGACAGCAAATTGCCTCAGCTTTCGGTTCAGACCTTTCCGTTTTGCA
CTGGCGATGATTTTTGCAATAGAGGAAATAAACAATGACGCAGCTCTGCTTCCCGGTGTC
ACACTGGGATACCGTATATACGATTCTTGTAACTTGCCCCAGTTATCATTAAAAGCAGCT
TTGGAGTTTCTAAACAGTCCCGAGACCAACATTTCCTCTGATAACTGTAAAAACTCCGCT
GTTGTTTCTGCGATTGTAGCTGATTCTGGATCCACGCAGTCTTTAGCAATAGCACCTTCC
ATCGGTGCCTTCAGAATCCCTATGGTTAGCTACTTTTCTACCTGCACATGCCTCAGCAAT
AGAAAGGAATATCCATCATTTTTTCGAACAATACCGAGTGATTACTATCAGGCTAAAGCA
TTAGCCCAGCTCGTGAAACATTTCGGATGGACCTGGATTGGAACTGTTAAGAGTGATGAT
GACTATGGGAACTTTGGAATGCAAGCATTTGAAGAGGCTGTGCAACAATTAGGCATTTGC
ATTGCTTTTTCCGAGTCATTTCATAAAACATTTACTCGAGACAAGTTGCTGAAAACAATT
GACACCATAAAAACCTCTACTACAAAAGTTGTCGTTGCTTTTGTTGGAGAATCAAATATG
GGTGTTCTTCTAAAAGAAATGATTAGACAAAATCTCAGCGGCATACAATGGATTGGAAGT
GAATCGTGGGTTTCCACGTTGCTTCTTCCTCCGGAAGAAAGTAAAAAGATTGCATCTGGT
GCAATTGGGGTTGCAATTCGCAAAGTCAGTATACCAGGGTTGAGGGAGTTCCTGATGAAA
GTTCACCCATCCTTGTATCCAGGAAACCTCTTGGTGAAAAAGTTTTGGGAAAGTTGTTTC
GGCTGCAGTCTAAGTGGTGGAATCAAAACAGATACTCGACAAACTGAGTCGGAGCTTAAG
GAATGCACGGGGAGAGAACATTTACAGAATGTCCAAAATGATTTTACTGATGTGTTGCAG
TACAGAGTGACTTACAATGTGTACAAAGCAACTTATGCTATAGCTCATGCACTTCATAAT
ATGGCATCATGTAAAACTGGGGAAGGACCGTTCTTCAATGGGAATTGTGCAAACGTTTCA
AATTTTCAACCATGGCAGttATTATACTACATGAGAACGGTGAATTTCATAACCAAGATT
GGCGAAAAGGTTTATTTTGATGAAAACGGAGACCCTGTTGCAACATATGACATTGTAAAC
TGGCAACCAAATGTCCTTGGTACAGTTGACATTGTAAATGTTGGGCACTATGATGGATCA
GCCCGTTTTGGAGAAGAATTTTCCCTAACAGAAGAGGCAATTGTTTGGAGTGGTGGTCAG
AAGTTGGTTCCTAAAGCTGTTTGCTCTGAAAGCTGCCATCGAGGAACAAGGAAAGCCGGA
AGAAAAGGACAACCTATTTGCTGTTTTGATTGCATACAATGTGCACAAGGAGAAATAAGT
AACACGACTGATTCCGTTCATTGTACAAAATGTCCATTGGAATTTAAATCTAATGAAAGA
CAGGATCAGTGCATCCCAAAGGAAATCGAGTTTCTTTCCTTTTTCGAGACAATGGGAATC
ATTCTCGTGGCCCTGTCGTTGTTGGGAGCTGGCACCACTGTTGGTGTGTTCACAATATTC
TATGTCTATAGACAAACTCCGATAGTTAAAGCTAATAACTCTGAGttaagcttccttctt
cttttTGCCTTGACACTTTGCTTTCTGTGTGCAATTACATTCATTGGTGAACCTTTAGTT
TGGTCTTGTATGCTCTGCCACGTAGCGTTTGGTATTAGTTTTGTTCTTTGCATATCTTGT
GTCTTAAGTAAAACAATAGTCGTGGTGATGGCATTCAAAGCAACGTTTCCTAACAAGAAT
ATGATGAAGTGGTTTGGACCAAGACAACAACGGCTGATGGTTTACATCCTTACCCTGGTA
CAATGTGCAATATGTACTGCCTGGTTAATTCTATTGCCACCTTATCCTTTGAAAAACACT
CGTCACTTTAATGAGATCATCGTTTTTGAATGCAATGTAGGATCGCCGTTCGCCTTTTAT
TGTGTACTCGGTTATATTGGATTTCTGTCTTGCGTATGTTTTGTGGTAGCTTTTTTAGCT
CGCCAACTTCCAGATAACTTCAATGAAGCTAAACACATAACGTTTAGCATGCTTATCTTT
TGTGCAGTTTGGATAACTTTCATTCCAGCTTACATAAGTTCGCCAGGGAAATATACTGTG
GCAGTTGAAGTATTTGCTATTTTGGCCtccagttttggtctgcttatttGCATTTTTGCC
CCAAAATGTTATATTATTCttctgaagaaagaaaagaatacAAAGAGGAATATGATAGGC
CCAGTGACTTCAAAAAAAACCTTGAAAACTTTCGTCAGTAAGGACCAGATATTT
>Rhincodon_typus---QPMN01123525.1-1169941-1179736---6_exons---phobius-tmhmm
ATGCTAACAATGCACTAcgttttattattattattattatcattgTTCGTTGTTGTTTCT
GTTCGGTTGAAAAATGAAGCAAGCTGCAAACCATGGGAGACTGATGACTTGGTTGGATTG
TCCAGGGAAGGTGACATAGCTATTGGTGGAATTTTTCGCGTGCACACCATTGTTGACCGT
CCGGTTCTTTCCTTTCAACGCCAACCAGAAGCTGGAAAGTGCAGAAActtTTGGGTCAGA
GGTTTCCGTTTTGTGCTGACAATGATTTTCGCCATTGAAGAAATCAACAAGAACCCAAGG
CTGCTTCCTAATGTTACTCTGGGTTATCGGATTTATGACACTTGCACCATGCTGCCTTTG
ACACTGAAAGCaagctttgaatttctaaacaGAGGTGAAGACATGTCTTCCAATTGCCGA
AGGTCCTCTACAGTATCTGCTGTTGTTGGTGAGTCTGGATCCTCGCAGTCTATAGCAATG
TCCACCCTAATCAGTCCGTTCAGCATTCCCATGGTGAGTTATTTTGCCACCTGTGCATGC
CTGAGTAACAAGAAGGAATATCCATCATTTTTCAGAACCATACCGAGCGACAAATTTCAG
GCAAGAGCCTTAGCCCATCTGGTAAAGCACTTTGGTTGGACGTGGATTGGGACGATTAGG
AACGATGATGATTATGGTAACTTTGGGATGCAAGCTTTCACTGAAACTGTCCAACAATTG
GGCATTTGCATTGCTTTCTCTGAGTCTATTCACAGAAGCTACCACAGAGACAAGCTACTT
CGAATCATGGATACTGTACGGAAATCTTCAACCAAAGTTGTTTTGGCATTCGTTGCTATT
TCAGAAATGAGGATTTTGGTAAATGAATTTGCACGACAGAATGTGACTGGTATACAATGG
ATAGGAAGCGAGGCTTGGGTATCTTCACAATTTCTACCCCAGGAAAAGAGCAGGCGGTTT
GTCTCAGGCACAATCGGTGTTGCAATTCGTCAGGTAGATATACCAGGACTGAGAGAATTT
CTCATGGATGTCCATCCTTCAATGTTCCCAGGCAACCAATTAGTGAAAGAGTTTTGGGAA
TCAACCTTTGGCTGTGCACTGAAGGGCACAGATAGCAGAACAGATGATGTTCCCTCCACT
ATGTTGAAAGAATGTACCGGAAAAGAGAGTTTGCGGATGATGCACAATGAACTTACTGAT
GTCTCATTCTACCGAGTTACTTACAATGTATATAAAGCTACATATGCAATAGCCCATGCT
CTTCATGACATGCTTTCGTGTAACAGTGGCAAAAATCCATTTTTTCACACAGGTTGTGCA
AATATCTCAAGTTTTCAACCCTTGCAGCTACTGCATTACATGAAAGCAGTCAATTTCACG
ACAAAGCTCGGTGAAAATGTATATTTTGATGATAATGGAGACCCAGTGGCCATGTATGAC
ATCGTAAACTGGCAACCCAATGCGGCTGGCGGCATGGACATTGTCAGTGTTGGAGTCTTT
GATGGATCAGCCCCTCCAGGGCAAGAAATTGTCATTAATGATGAAGCAATTTTATGGAGT
GGAGATCAGATTATGGTCCCAAGAGCAATTTGCTCCaaaagctgttccaatgggacgaGA
AAAGCAACAAGAAAAGGACAACCCATTTGCTGCTTTGACTGCATAAAATGCGCTGAAGGT
GAAATTAGCAACATCACTGATTCACCAGATTGCATTAAATGTCCATGGGAATATCGGTCG
AACTGGAGACGAGACAAATGCATCTTAAAGGACATTGAGTTTCTTTCTTTTGGCGATATG
ATGGGGATTATTTTTGTAACTCTGGCACTTCTTGGAGTTTCCATCACAATCGGTGTATTT
GCTTTGTTTTATGTTCACAGAAATACTCCAATTGTCAAAGCTAACAACTCCGAGTTGAGT
TTTTTGCTTCTTTGTgcattaactctgtgttttctgtGTTCAATGACATTCCTTGGAGAA
CCTTCTACCTGGTCCTGTATATTACGTCACACAACATTTGGTGTcatttttgttctttgt
atttcATGTGTTTTGAGTAAAACAGTTGTTGTGGTAATTGCATTTAAAGCAGTGCTTCCT
GGCAGTAACATGATGAGGTGGTTTGGACCTACACAACAGCGCCTATCTGTGTGCTTCCTT
ACACTGATGCAATGTTTAATATGCTTAGTATGGCTAAGAACATCACCTCCTTATCCTTTC
AAGAACAGTGATTATTTCagcaaaataattgtttttgAATGCAATGTAGGTTCGTCAATA
GCCTTTTACTGTGTACTCGGCTATATTGGATTTCTGTCTTGTGTGTGTTTTGTGGTCGCT
TTTCTAGCTCGACAACTTCCAAACAATTTCAATGAAGCTAAACACATCACTTTCAGTATG
CTTATCTTTTGTGCTGTGTGGATAACTTTTATTCCAGCGTACATCAGCTCCCCTGGCAAA
TATGCTGTAGCTGTGGAAGTCTTTGCGATTTTAGCATCCAGCTTTGGACtagttttctgt
atttttgcTCCCAAATGTTACATTATCCTGTTGAGAAAAGACAGGAATACAAAAAAGAAT
ATGATGGATAAATTGGCTTCCAACGGCTTA
>Rhincodon_typus---QPMN01123525.1-1227346-1234858---6_exons---phobius-tmhmm
ATGCATTATTGGTTCCTTTTCGTGGTGAATTCTGCTGTTGCCCAGGCATGGTCCAGTAAT
GAGCAGGCTTGCAAACTTTGGGGTAGGTTTGATTTACTGGGCCTGTCGAAGAATGGAGAT
ATTATGTTGGGTGGAATTTTTGACGTGCATACTTACCAAGTTGAGCATCGCCAACTCTCG
TTCAGCAGTCACCCGGAGGCGGCAAAATGCGTCAGctttcAGTTCCGTCCTTTCCGTTGG
GCACTGGCGATGGTTTTTGCAATCGAGGAAATAAATAACGATACAGCTCTGCTACCCGGT
GTCACACTGGGATACCGCATATACGATTCTTGTAAGTTGACCCAGTTATCGCTAAAAGCA
GCAATGGCGTTTCTGAACAAACCGGAGGCAAACGCGTCCTCTGATAACTGCAAAAGCTCC
TCCATTGTTTCTGCGATTGTTGCTGATTCTGGATCCACGAGGTCTTTAGCAATAGCACCT
CCTATGGGTACCTTCAGGATCCCAATGGTTAGTTACTTTGCAACCTGTGCGTGCCTCAGC
AATAGGAAGGAATATCCGTCATTTTTTCGAACAATACCGAGTGATTACTATCAGGCTAAA
GCATTAGCCCAGTTAGTGAAACATTTCGGATGGACTTGGATTGGGACAGTTAAGAGTGAC
GATGACTATGGGAACTTTGGAATGCAAGCATTTGAAGAGGCAGTCCAACAATTAGGCGTT
TGTATAGCCTTTTCCGAATCATTTCATATAACACACGCTCGAGAGAAGTTGTTGAAAACC
ATTGACACCATAAAAACCTCTTCTACAAAAGTTGTCGTTGCCTTTGTGGGAGAATCAAAC
ATGCGTACTCTACTAAAAGAAATGTTTAGACAAAATGTCAGCGGCATACAATGGATTGGA
ACCGAATCATGGGTTTCCACATTGCTTCTTCCTCCGGAGGAAAGTAAAAAGATTGCTTCT
GGTGCACTTGGGGTTGCAATTCCCAAAGTCGGTATACCAGGGTTGAGGGAGTTCCTCAGG
AACGTTCATCCATCCTTGTATCCCGGAAACCTCTTGGTGAAAATGTTTTGGGAAAGTTGT
TTCCGCTGCACTCTAAGTGGTAGAAACAAAACAGACCCTCGACAAACTGATTCAGATGTT
AAAGAATGCACAGGAAGAGAAAATTTACAGAATGTCCAAAATGAATTTACGGATGTGTTC
CAATACAGAGTCACTTACAACGTGTACAAAGCAACTTATGCTATAGCTCATGCACTTCAC
AATATGGCGTCATGTAAAATTGGGGAAGGCCCTTTCACCAATGGGAGTTGTGcaaatgtt
tcaaattttcaacCGTGGCAGttactaTATTACATGAGAACAGTGAGTTTCATAACCAAG
ATTGGCGAAAAGATTTATTTTGATGAAAACGGAGACCCTGTCGCAACATATGATATTGTA
AACTGGCAACCGAATGCCCTCGGTAACATTGATATTGTAAATGTTGGGCACTATGATGGG
TCAGCTCGTTCTGGAGAAGAATTTTCGATAACAGAAGGGACAATTGTTTGGAATAGAGGT
CAGAAGTCGGTTCCTAAAGCTGTTTGCTCTGAAAGTTGCCATGCAGGAACAAGGAAAGCA
GAAAGAAAAGGACAACCCATTTGCTGTTTTGATTGCATACATTGTGCACAAGGTGAAATT
AGCAACACAACTGATTCCATTCATTGCATAAAGTGTCCATTGGAATTCAAGTCTAATGAA
AGACGGGATCAGTGCATCCCAAAGGAAATCGAGTTTCTTTCCTTTCTCGAGACGATGGGA
ATCATTTTGGTGACACTGGCGTTGTTTGGAGCCTGTACCACTGTCGGTGTATTCGCAATA
TTCTACGTCTATAGACACACTCCGATTGTTAAAGCTAATAACTCTGAGttaagcttcctt
cttcttttTGCCCTGACACTTTGCTTTCTGTGTTCAATTACATTCATCGGTGAACCTATA
GTTTGGTCTTGTATGCTCTGCCACGTAGCGTTTGGTATTAGTTTCGTTCTTTGCATATCT
TGTGTATTGAGTAAAACTATTGTCGTGGTAATGGCATTCAAAGCAGCGTTTCCTAACAAT
AATATGATGAAGTGGTTTGGACCAAGACAACAACGGCTGATGGTTTACATCCTTACCCTG
GTACAATGTGCAATATGTACTGCCTGGTTAATTCTATTTCCACCTTATCCTTTGAGAAAC
ACTAGCCACTCTGATGAGATAATCGTATTTGAATGCAATGTAGGATCTTCGTTCGCCTTC
TATTGTGTTCTCGGTTATATTGGATTTCTTTCCTGCGTGTGTTTTGTGGTAGCTTTTTTA
GCTCGACAACTTCCAGATAACTTCAATGAAGCTAAACACATAACGTTTAGCATGCTTATC
TTTTGTGCAGTTTGGATAACTTTCATTCCAGCTTACGTAAGTTCGCCAGGGAAATATGCT
GTGGCGGTTGAAGTATTTGCTATTTTGGCCtccagttttggtctgcttatttGCATTTTT
GCTCCAAAATGTTATATTATTCttctgaataaagaaaagaatacaAAGAGGAACATGATG
TGCTCGGTGTCTTCCGAAAAAAGCTTTGGAAATGTTCGTAAA
>Rhincodon_typus---QPMN01123525.1-1262120-1275263---6_exons---phobius-tmhmm
ATGTATTACGTGTTTCTCTGGGTGGTTTGTATTGTCATCCCTTTACTGGGAGCAGGTGGC
TCAATGTGTAAACTTCTTGGAGAGTTTTATTTGCCAGGTCTCTCTGAAGATGGAGACATT
ATTATTGGAGGAGTTTTTCCCATCTATAATAAAGAATTGGAAATAAATAATTCTTTTACA
ACTCAACCACCACCTTCAGAGTGTGCCAGTTTTGATCTCAGAGCATTTCGATGGACACAG
GTCATGATCTTCGCAATAAATGAGATTAACCAGGATTCAAGGATACTTCCAAATGTCACA
CTAGGCTACAGAATTCATGATTCCTGTGCCTCACCATCTCAGGCTCTCAAAGCAGCCCTG
ACACTAATAAATGGACAAGAAAAAAACATTCCGGAGTTTAATTGCAAAGAAGGTTCTCCT
ATTCCAGCCATCATTGGGGAGTCTGGATCATCACAGTCAATAGCCATAGCAAGGACAGTC
ACATCATTTGGTATTTCGATGGTCAGCTATTTCTCTACCTGTGCGTGTCTGAGCAACAAA
CAAGAATTTCCTACGTTTTTCAGAACAGTACCGAGCGATTTGTTTCAGGCCAAAGCTTTA
GCTCAGTTTGTGGAACATTTCGGTTGGACGTGGATCGGGACCATTGGAGGCGATAATGAG
TACGGCCAGTATGGAATTCAAGCGTTCAGCGAGCTCGTTCAGCGATCTGGAATCTGTATC
GCTTTCTCAGAAACGATTCTCAGAACATATTCTAAAGAAAGAATACTCAAGATTGTAGAC
ACCATAAAAACGTCGACTGCAAAAGTTATCTTGGCGTTTGCTTCCGAGGGTGACCTTTAC
CCGTTGCTGAAAGAAGTTGTCCGTCAGAATATCACTGGCATTCAGTGGATAGCGAGTGAA
GCGTGGATTACAGCGGCAAGACCCTCCACAAAGGACAATTTCAAGTGTCTCGGCGGAACA
ATTGGATTTGCAAGTCGCAAAATGGCAATCCCGAAGTTGAAAAACTTTCTTATGAGTCTA
CGCCCTTCAATACATTCCACTTTCGATTTTGTGAATGTTTTCTGGGAAACAATATTTGGT
TGCACGTTTAACAATGACAGCTCCGTGTTCAGCACCAAGAGATGCACAGGGCGTGAAAAC
TTACAGAAGGTGAATAACTCCTTCTTTGATGTAACTCAGTTGAGAGTTTCCTATAATGTC
TACAAAGCAGTCTATGCCATAGCTCATGCACTCCACAGTTTGCTATTTTGTGAAGATGAA
CTACTGGGAGCCTATCTCTGCGCTAACGTTTCGAATATCGAACCATGGCAGCTATTTCAG
CATTTAAAAGAAGTAAGATTTGCCAACCGCTTTGATGAACACATATATTTTGATTCAAAT
GGAGATCCCACTGCATCATATGATATTATAAACTGGCAGATGAAACAGAATGGTTCGGTT
GAACATGTAAACGTTGGTTATTTCGATGCATCTGCCCcagctgggaaaatgtttatGATA
AAAGAAGACAGTattatatggcatggaaacaaaaCAAAGGTACCACAGTCTGTATGCAGT
GAAAGCTGCCCACCTGGTTCAAGGAAAGCTGTGCAAAATGGACAACACACTTGCTGCTTT
GACTGCTTACCATGTTCTGAAGGTGAAGTCACCAATACAACAGATTCATTAGAATGCATG
AAATGTCCTCTGGAATATTGGTCAAGCAAGGACAGCCAAAGCTGTATACTGAAAGAAATT
GAGTTTCTCTCCTTCAAAGATACCATGGGAATTATCCTGATGACGGTAGCGTTATTTGGA
GCATGCATCACTTTGATTATTGCTTCTACATTTCTACACCATAAAGATACCCCCATAGTC
AAAGCAAACAACTCTGAGTTAAGCTTTCTGTTACTATTTTCATTGGTACTTTGTTTTTTG
TGCTCACTTACATTTATTGGCAAGCCTTCAGTCTGGTCATGTGTACTGCGGCACACGGTG
TTTGGCATTACATTCGTCCTTTGCATGTCCTGCATATTGGGGAAAACTATCGTTGTGCTT
GTAGCCTTTAAGGCAACCGTTCCCCAAATGAATGTGATGAAATGGTTTGGGCCTGTGCAA
CAAAGGGCCATTGTGTGTGCATGCACTTTCATCCAAATTCTCATATGCATCACCTGGCTT
ATTGTGGCTCCCCCTTTCCCaacaaaatatacaaaatatcatACTTCAAAGGTTATCCTG
GAATGTAATGTTGGGTCTCCAATAGCCTTCTACTGTGTATTGGGTTACATTGGTATTTTA
GCATGCTTGTGTTTTGTGCTAGCTTTTCTGGCAAGAAAGCTACCAGGCAACTTCAATGAA
GCAAAGCTAATAACTTTTAGCATGCTCATCTTCTGTGCAGTGTGGTTAACATTCATTCCA
GCCTATGTAAGCTCACCTGGCAAATATACAGTCGCAGTTGAAATCTTTGCCATTTTGTCA
TCCAGCTTTGGTTTGCTTTTCTGCATTTTTGGTCCAAAATGCTACATTATCTTGTTCAAA
CCAGAGAAAAATACAAAACGCAATCTGATGAGAAAATTACCTTCAAAAAAGATT
>Rhincodon_typus---QPMN01123525.1-1311624-1321902---6_exons---phobius-tmhmm
ATGTATTTGTTGTGTTTGCTATTGCTTGTTTTAGTGGCTTCTATGTTTGCTAAAGACAAT
CAAAGCTGCAAACTTCAAGGAAGGTTTAGTTTGCCAGCGCTTTCGCAAGGTGGAGACATC
ATCATCGGCGGAGTTTTCCCCATTCATTACCGAAGAGAGCTTCCAAAGACTTCTTACCAA
ACTCAACCAGATACTCCAAAATGTATAGATTTTAATCTGAGAGCTTTTCGCTGGGCTCAG
TTGATGATTTTTGCTATTGAAGAAATTAATAATGACACAATACTACTACCCAATATCACT
CTGGGTTATAAAGTTTATGATTCCTGTGCCACACCAGCATTGGCTCTTAGAGCAGCCCTG
ACAATCCTTAATGGTCAAGAGGAAAATGTTACACTTTTGAAATGTGATGAAGTTTCTTCG
GTGCATGCACTTATTGCTGATGCTGGCTCAACACAATCCATAGCAATCGCCAGGACAGTG
GGGACTTTTGGAATACCAGTGATTAGTTACTTTTCTTCGTGCATGTGCTTGAGCAATAAA
AACCAATTCCCAACCTTTTTCCGAACTGTACCCAGTGATTATTTCCAAGTCACGGCATTT
GTGCAGCTTGTGAAACATTTTGGTTGGACCTGGGTGGCAGCGTTTGGATCCAATGATGAT
TATGGACACTTGGGAATTTCGACCTTTGTGGAACAAGTCACAAAAGTTGGAGTCTGCGTT
GCTTTCTCTGACTTTCTTCCCAAAGTTTATGACAGGGAGAAAATCCTACACCAAGTCAAG
CTCATTAAGAGGTCAAACGTCAAAGTTATTCTTGTCTTTGCTCCTGAGATAGATCTAAGC
TTCTTGGTGGAAGAACTTGTGCGGCAGAATGTCACTGGGTTGCAATGGTTGGCAAGTGAA
GGCTGGAGCACAGCAGCACTGCTCTCAACAGCAGGCAATTCTGAAACTTTGGGTGGGACA
TTGGGTTGGGCAATTCGTAGGTCTGATGTTCCAGGTATTAAACAATTCCTGGTTAGGCTC
CATCCATCTAAGTATCCGAACAATGCATATATTAAGCAGTTTTGGGAGGCTGTGTTTCAT
TGTACATGGACACCATGCAACGACACAGGAGAAACAGGGCTTGGGCCTTCAAAACAAGAG
TGCACTGGGcaagaaaatttaaaagacatccaTAGCATATTCACTGATGTATCACAATTG
AGAGTTTCCTATAATACATATAGAGCTGTTTATGCTGTGGCCCATTCTATCCATAATATG
ATGCTGTGCAAAAAGGGCCAAGGGCCGTTTACCAATAAAACATGTCCAGACATTTCAAAT
CTTAAACCTTGGCAGGTCCTGCATTATTTAAAAGAGGTTAACTTTACAACTGCGTTTGGA
GATGAAGTGAGATTCGATGCCAATGGTGATCCTCTTGCAGCGTATGATCTCCTGAACTGG
CAGTTGGACCCAAATGGGAACATTAAGTATGTTAATGTTGGCCAGTATGATGCATCTGCT
GAGCCTAAGAACCAACTTGTGATACAGGAGGAAGCTATAGTCTGGAATGGAGGACAGAAA
ATGATCATCGAATCAAAGTGCAGTGAAACTTGTTTGCCTGGAACAAGAAAAGGAGTCAGA
GCTGGACTGCCAATTTGTTGCTTTGATTGTATACCCTGTGCTGAAGGCGAAATTAGCAAT
GAAACTGATTCCGTGGACTGCTTCGTATGTCACTCCGATTACTGGCCAAACATAAGAAGA
GACAAATGCATCCTGAAGGAAATTGAGTTTCTGTCATTTGGAGACACCATGGGAATCATT
TTAACAACACTGTCTTTATTTGGTGCTTGTACATCAATGGCTGTTATAGCTGTTTTCTAC
TATTATAAGGATACGCCCATTGTCAAAGCTAACAATTCTGAGTTAAGCTTCcttcttttg
ttttcattggtGCTCTGCTTCCTCTGCTCTCTTCTCTTCATGGGTCAACCGACAACCTGG
TCCTGCATGTTACGACATACAGCATTTGCGATCATATTTGTCCTTTGCATCTCTTGCATT
CTTGGAAAAACAATTACAGTATTAGTGGCATTCAGTGCAAAGTATCCCAATAATGATGTT
ATGAAATGGTTTATTCCTCTACCGCGAAGCCTTGCTGTGTTTCTTCTGCCATCAATTCAG
ATTGTGATATGTATTCTGTGGTTGATACTCTCACCCCCATTTCCAGCAAAGAATACTGAA
TATCAAAGTGTGACCATTATATTAGAATGTGACGTGGGGTCAGCAACAGCCTTTTATTGC
ATGTTGGGCTATATTGGTTTACTTTCTGTAATGTGCTTTATTCTTGCATTCCTAGCACGT
AAATTGCCAGGTAACTTCAATGAAGCAAAGTTTATCACCTTCAGTATGCTGATCTTCTGT
GCAGTTTGGATAACTTTCATCCCGGTTTACATCAATTCTGGAAAGTACACAGTAGCTGTT
GAAATATTTGCAATATTGACTTCCAGTTTCAGCTTGTTGGCCTGCATATTTGCTCCTAAG
GTTTATATTATTCTattgagaccagaactgaacactaaAAGAAATGTAATGGGCAGGCCA
TCCTCTAACATATTT
>Scyliorhinus_torazame---BFAA01000307.1-465691-480245---7_exons
ATGCGGTCGCCTGCTATTTGGACTCTTCTGTTCCTCTTCTCACTCACGAAATTGAGTTTA
GAAATTCAGCCTACATGCAAGCAGCGGGAAAGGTTCAATTCCGGAGTCTCTCAAAATGGA
GATATTGTTCTGGGTGGTTTATTTCCAATACATTTCGGAACAGCACCAGATGAGAACACA
TTTCGCTCTAAACCTCAGCCAATGCGCTGCTTTCTGCTGCGGCAAACAGAGCTACGCTGG
GTACAGACGATGATCTTCGCAATAgaagaaataaacaggaatcCAAAGCTGCTTCCCAAT
GTAACGTTGGGCTATAAGATATTTGACAGCTGCCATACACACTCCGATTCGCTGAAAGGA
ACCCTCAAACTACTGAACGAGGAGGATGAGACTGAATCCAGTTACACGTGCGCGGGACCT
CCGCCAGTGCCCATCATTGTGGGAGATGCAGCATCTTCACAGTCCATTGCCGCTTCACGT
TTGTTGGCTCCCTTCGATATCGGCCTGGTCAGCTATGCTTCGTCTTGCACCTGTCTGAGT
GATAAGCGCAAATTCCCAACTTTCTTCAGGACAATTCCCAGTGACGGCGTTCAAGTCAAA
GCGTTGGTGAAACTGGTGCAGCGCTTTAAATGGATTTGGGTTGGAATTGTAACAGAAGAC
AGTGAATATGGCCGATTTGCCATGATATCCTTTATTGAAGAAGTTTCTAAGTTCGAAACA
TGTATCGCCTTTATTGAGTTTATGTCTCCGGAAAGCACCAGAATCAAATTGCTTGGGGTT
ATAGAGACTATTAAAAATTCCTCTGCTAAGGTGGTCATAATATTTTCTCTTGAGCACGCT
ACAAAGTCTTTAGCAATAGAACTCAGGCGGCACAACATAACCGACATTCAGCTGATTGCA
AGTGAAGCCTGGATAACATCTGTCAGATTATGGACTAAAGAAACACAGGAAATATTTTCT
GGAACAATCGGATTTGGAATTCGGAGAGCGGAAATCCCAAGACTGAGGGAGTTTCTAGTA
AAACTCCACCCTTCCAGAACACCAGACAATCCCTTTGTGGAAGAACTCTGGCGGGATGTT
TTTGGGTGTCGCGTTGCAAACCAGAGCCTAGAAAAAGAAACATCTCCTTACAAACCATGC
ACAGGTTTAGAAAGCTTGGAGACCATTCAAAATGCATACACCGATGTGTCACAATTACGA
ATTTCGCACAATGTGTACAAAGCAGTATATGCGATAGCTCACGCTCTTCACAATTTAAAA
TCGTGCGAAAATGGGAAAGGCCCATTTATCAATAAAACGTGTGGCCAAGGATCCCGCATT
CTCCCCTGGCAGCTGTTACACTACCTGAAGGAAGTCCGCTTCACAACCCAGTTTGGTGAG
GAAGTGAGCTTCGATAAGAATGGAGATCCTGTTGCTTCCTATGACGTGATAAATTGGCAG
CAGGGCGATGATGGGTCGGTGCAGTTTGTTAACGTCGGATATTACGATGCAGCGTTGCCA
GAAGGCGAAGAATTCGTGTTGAATGAAAGTAGAATTGTTTGGCATGGATCCCAAAACAGG
GTACCAATATCAATATGCAGTGGCATTTGTCCTGTGGGTACACGAAAGGGTGCTCGAAAG
GGGCAACCAATCTGTTGCTTTGACTGTTTGCCATGTTCTGAAGGAGAGATTAGCAATCAA
ACAGATTCTGCAGAATGTACCAAATGCCCCAGAGATTACTGGTCCAACAACGCAAGAAAC
CAATGCATTCCAAAAGAGATTGAGTTCCTCTCCTTCCATGACACCATGGGAATATCACTC
GCGGCGATTTCACTGTTTGGCGCTGGTATCACAGGAGTTGTTGCGGCTGTTTTCTTATAT
TTCCTAAACACTCCCATTGTAAGGGCCAACAATTCGGAGCTAAGTTTCCTTCTGTTAATC
TCATTAATACTCTGCTTTCTGTGCTCCATTGCATTCATTGGACAGCCAACACCATGGTCA
TGCAGAGCAGCACATACAGTACCATGTCGaccgcacccaccaggatgcctgggcagcgtc
gttcgctgccatcgccaggatgccccgggtccagggggtgatttatggcatgcatgttgc
cctacggTCACCTGTAGacaacaggccgctctacgcaAA
>Rhincodon_typus---QPMN01123525.1-920658-930362---6_exons
ATGCGTTGCGTTCTGCCATTTGTCTTATCGTTATCGCTCCTTGCTTCTGCGCTGATGAAG
AATAATCCAAACTGCAAACAATGGGGGACTGATGACTTGCTTGGCTTGACTAAGGAAGGT
GATATTGTTCTTGGCGGAGTTTTCAGTGTGCACATGAATATCGATCGTCTGGatctttct
tttcaaaaacaaTCAAAAGCGGTAAAATGTAAAAGCTTTTGGACGAGAGGTTTGCGCTTC
GCGCTGACGATGATTTTTGCCATTGAAGAAATCAACAAGAACCCAAGGCTGCTTCCTAGC
GTTACCCTGGGGTACCGAATTTATGACACTTGTACCATGCCATCTTTAACTCTGAAAGCA
ACTTTCCAGTTTTTAAACCGAGGTGAAGTCACCTCCTCCAAACTGGCTTGCACGATGTCT
TCCACTGTCGCTGCCATTGTGGGTGATGCCGCATCCTCGCAGTCTGTAGCAATGGCCACG
TTAATTGGTCCGTTCAGGATTCCAATGGTCAGCTACTTTTCCACCTGTGCATGTCTGAGT
AACAGGAAGGAATATCCATCGTTTTTCAGAACCATACCGAGCGACTATTTTCAGGCAAGA
GCCTTAGCTCATCTAGTAAAGCGTTTTGGTTGGACATGGATCGGGACAATTAGGAACGAC
GATGATTATGGTAACTTTGGGATGCAAGCTTTCACCGAAACTATCCAACAATTGGGCGTT
TGCATTGCGTTCTCTGAGTCCATTCACAGAACCTACCACAGGGACAAGCTACTTCGAATC
GTAGATACTGTACGGAAATCTTTAACCAAAGTTGTTGTGGCATTCGTTGCACCTGaggaa
atgagcattttattcaGTGAGATTGCTCAACAGAACGTGACTGGTATACAATGGATAGGA
AGCGAGGCTTGGGTATCCACACAATTTCTGCCCCAGGAAGAAAGCAGGCGCTTTGTCTCT
GGCACAATCGGAGTTGCAATTCACCAGGTAAATATACCAGGACTGAGAGAATTTCTTTTG
GACGTCCATCCATCCATATATCCAGGCAACCGGTTAGTGAAAGAGTTTTGGGAATTAACT
TTCGGCTGTGCGTTGAGGGGCACAGATAACAGAACGGATCAAGTTCCCTCCAACAAGTGG
AAGGAATGTACCGGAAGAGAGAGTTTACGGATGACGCACAATGAACTTACTGATGTCTCA
CAGTACCGGGTTACTTACAATGTATATAAAGCTATATATGCCATTGCCCACGCTCTCCAT
GACATGTTGTCGtgtaaaactggcaaaggaccaTTTTCCGAAAATACTTGCGCAAATATC
TCAAGTTTCCAACCGTGGCAGCTACTGCATTATATGAAAACAGTCAATTTCACGACCAAA
ATTGATGAAAACGTCCATTTTGATAATAACGGAGATCCAGTGGCCACCTATGACATTGTA
AACTGGCAACCCAACGCGGCTGGCGGCGTGGACATCGTCGGTGTTGGAGTCTATGACGGC
TCAGCCACACCAGGCCAAGAAATTATAGTAAAGGATGAAGCAATTGTATGGAGTGGAGGC
CAAATTACGGTTCCAAGAGCAGTTTGTTCCGAAAGCTGCCCCAATGGAACAAGGAAAGCA
ACAAGGAAAGGACAATCTCTTTGCTGCTTTGACTGCATTAAATGCGCTAATGGTGAAATT
AGCAACACCACTGatTCACCAGATTGCATTAAATGTCCGTGGGAATACCGGTCCAACTGG
AGACGAGACGAATGCATATTGAAGGACATTGAGTTTCTTTCTTTTGGCGATCTGATGGGG
ATTATTTTGGTGACTTTGGCATTTCTCGGAGCCTCCATCACAATCGGTGtacttgttttg
ttttatgttcaCAGAAATACTCCAATTGTTAAAGCCAACAACTCCGAGTTGAGCTTTTTG
CTTCTTTGTgcattaactctgtgttttctgtGCTCAGTGACATTCCTTGGAGAAGCTTCC
ACCTGGTCTTGTATATTGCGTCACACAGCATTTGGTGTCATTTTTGTTCTTTGCATTTCG
TGTGTTTTGAGTAAAACAGTTGTTGTGGTGATGGCATTTAATGCGGTCCTTCCCAGAAAT
AACACAATGGGGTGGTTTGGACCTTCACAGCAGCGTCTATCGGTG


------    N O N - C O M P L E T E   O R   G E N E S   ------

>Callorhinchus_milii---MU250127.1-345-935---1_exon-FALSE-FALSE-FALSE
TCGGCAATGGAGAACGGCAGCTCGGCATTCTACCTCTCCACGTTCGAAGCCTCCTACTCG
ATGCAAATGGTCATCTTTGGCCTCTGCCTGCTGCTCTATGTGATCACAGTTGTAGCCAAC
CTGCTGGTCTTCGTGGCGGTGCTCATGTGCCCGGAGCTGCACAAGCCCATGTACTTTTTC
CTGGGAAACATGGCGTTGGTCGACATCATCGGCTGCACGAGCTCCGTGCCCAAGCAGCTG
CAAATCCTGCTGACGGGCGACACCAAAATCCTGTACGAGTCTTGCCTCGTGCAGATGTTT
TGCGTTCACGTGTTCGCCAATTTCGAGTCGCTGACGCTATCGCTCATGGCTTTTGACCGT
TACGTGGCCATCTGTCACCCGCTGCGCTATCACACCATCGTCACAGCCAAGAAGACGCTC
GGAGTCTTGGTGCTGATTTGGGTGATTGCCTCGCCGGCCTGCATGGCACTCGCGCTGCTC
GTCACGCCGCTAAACTTCAGCGATGACAATCGGAAAATCCAGGGATATTTTGTGATCACA
TGGGCGTCATTGCATTGGCTGAATCAGACATCAAGGTTAGCAATGCATATG
>Callorhinchus_milii---WEZY01003040.1-11920-12324---1_exon-FALSE-TRUE-TRUE
CCCATTGCACTACAACACCAAGGCTACTGCAAAGAGATCAATTTTCATGCATTACTGTCC
TGGCTGATGGCAGCGGTTGCGGTCAGCATTCTAGTCAGCCTTCAAATTTCAATGCAATTA
AGCGAAAAAAACAGGCAAATCCAGGGCATAGTTTGTGATAATATGGGATTATTAAAGTTG
GCTATCGGTGACACGAGCAAAATGGATGTTGTCGCATCGTCAATGGTTGCAACGTTTGTT
GTATTTCCTCTCTGTGTGGTTGCGTACACCAACATTCGAATTTTTATTGAGTGCAAGAAT
TCGAGCTCTGCGTTCAGGAGAAAAGCTCTGCACACATTCAGCACGCATTTCATGGCACTC
GTTGTGTTTTTCACGTAAGTTTTTTTAGACATCCTTTTGCCGCGC
>Carcharodon_carcharias---CM029966.1-26938286-26938654---1_exon-FALSE-FALSE-FALSE
CGGAAGGAACCGAGGCACCTGCTACTTGCCAGCCTCCTTATAAGTGATCTGATCTATTTA
AGCCTGCTGATGGCCACAACAGTGATGTGGGCAGCTGTCATCAACATGCCTATACTGCTG
TGCCTCATCAATTACATGCTGGTCTTCTCCAGCTTCATTAGTGGATTCTTTACTGTTACT
GCTATGGCTGTGGACAAGTACATTGCAATCTGCTGGCCTCTGCACTATCGTTCCATTTGT
GCATCTGGCAAAACTCAGAAGGTCATCATCTTTATATGGGTCTTAGCAATGCTCTACCCA
ATGGTATGTCTACTAATGCTTCTAGTGGCTGGGTCACCCACACTGGTCATGGAATCCTTT
CGCTGTGTC
>Carcharodon_carcharias---CM029966.1-86443952-86444953---1_exons-FALSE-TRUE-FALSE
AAATATGAACATTATGATTCCTACAATGAGATGTCTCATCTGGGGGAAGAAATCATTCCT
GTGCAATCCTCTACAAGCTCCCCCAGTCTGGAAGAACTCCGTGTCCTATATAACCTGATG
CAGGAATGGTTTCTCAATATGCCACACTGAGGAATGCATGTTTTAGTCATTCCTCTGGTA
GTCTGTTTCTTTGCCTCACTGCTGGCCACTCCTCTGGTCCTGTTGGCCATCTTTTCAAAC
AGCAAACTCCGTCAGGAGACCAGGTACCTCCTACTTGCCAACACTTTGGTTAATGATTTA
TTTTATTCAATACTGAACACCTTCATTGCCATCGTAAATGCCCCAGATATTGGAATGCCT
AAAGTAGTTTGCGAAACTCTCTTGTTCTTGCTAACAGTGGCTTATTTGAATGGAATTCTG
ACAATCACTGCGACAGTGGTGGACACTTATGTGGCCATTAGTTGGCCTCTTCGATATCCC
TCACTTTTACCTCGTTCCAGGACCATTAAAATCATTGCTTGCATATGGATTCTGTCTGCT
AGTAGTTCTTCCATCCTGTTCATAACAACACCGTGAGCACAAGAGAAGCCATTCTCCTTG
TTACTGACATGTGTGGAGCCTTTAGTGCTTTTGTCCTGTCCGCTTGGAACAACTTCGTTA
AAAAGCTCTTATGGTATTACAGTACTGTATTTTCTAATATGTTTAATATTGATCTCAAGT
TTTCATGTCATGTTATACTGCAAGACTAGGGCATCAGGGATATGGGTTAGCAACTCAAGG
GCAAGCCAGACCTATCTCATCCATTCAGTGTTGTTAATTGTTTACTTCTCCCCTCTGGTA
GTGTTGGTAATAGGAGGAGTGCTTTTTGGGATGCACTTGATTGGATTCCATTCAGCAGTC
TGGATCATTGTCTCCATAAATAATGTACTGATGCTGCCAAAGGCAATGATCCCTTATATT
TATGAGCTGAGATATCGAGAAATTGCAAACACAATCCGGTCA
>Carcharodon_carcharias---CM029975.1-9587432-9587779---1_exon-FALSE-FALSE-FALSE
GTTCAACCAATTTCTTTGACCGGTTGCCTGGCCCAAATGTTCTTCATTCATTTTTGGCCC
TCTGCAGAATCAACGCTGCTCTTGGTGATGGCCACTGGTCGCTTTGTGGCGATTTGTAAC
CCCCTGCACACCGCAGCCAATACGAGCGCAGCCCTGCTCAAGCTAGCCACGCTTGCTCTC
ATTAGGAACTGGGTGGCCATGTCTACCCTAGTCATATTGGCTTCCCCATTCCCATTCTGC
AAATCTAACATCATTTCCCATTGTTATTGTGACCGTATGGCACTGGTGAAGTTGACTTTC
ACTGGAACGACCTTCAGTAACGCCAGAGGTTTGGTATTTTGCCTCTGC
>Carcharodon_carcharias---CM029968.1-201543433-201544011---1_exon-FALSE-FALSE-FALSE
ctgactggtcttaCCTGGGTACTAGGCATGGCTTGTTTCTTGCCTCCAGTAATTTTAACT
TCTGTCTTTCCCTTTTGCTGCTCAAATGAAGTTTACAATTCCTTTTGTGAGATAATGTCG
GTCACGAGTCTGATTTGCACAGATGCAATCTCTGTCAAATTTTTCAATGTAGTTTTAAAT
GCATTAATAGCCTTTTCAAGTTTTGTCACTCTTCTCTGGTTTTACATCAAAATATATAAA
TCATCAAAAATTCTCTCCCCAGAACAGAGAAGGCTTTTATACACCTGTGTAGGTCATGGG
CTGGTTCTTAGTTTCTTTTTCCCCTCCCCGGCCCTTTATTTTGCATTATTCTATGTTGGG
TACAACCCCCCCATAATTCGTGTTGTTTCCGCTATTGTGTATGTGACCTTAAGCCCATCA
TTGGGTCCAATTACTTACATTCTAGCTACAAAGGAAATAAGAGAAAAGATTCTTAAACTC
ATCAGAGTaagaaacatttttcctcatgttggaAGCACTATTGCTATTGACAACCCTTGA
ATTGAAGAATCATTGAGTCATGACCATCCTTGCCATGTA
>Pristis_pectinata---CM019861.1-3654461-3654988---1_exon-FALSE-FALSE-FALSE
AGTAGCAATATGCACCTGCTGATTACTTTTGTCAAAATGGCAGCTGTTATCTGGGTCATC
GGTTTGACTTGTTTTCTGCCCCCAGTAATCCAAGCTTCCATTTTCCCATTCTGTGGATGG
AATAAAGTTCACAACTCCTTTTGTGAGTTGTTCTCGGTGACAAGCCTGATTTGCACAGAA
CCAGTCTCAATCAAATTTTTCATCGTACTTTTAAACATGTTGTTGGTCTTGTCAAGTTTA
GTGATCATTGTCCGTTCTTACATCAAAATAGCTAAATCAGTCAGAATATCTGCCCAGCCA
GAGAGAAGGGCCTTGTGCACCTGCATGCCTCATGTGGCAGTCATTTGGTTGTTCTTCCCC
CTAAAGATCCTTTCTTCCATGTCATTCTGTGCGAGCTGCCTCTCCCCAGCCTTCGGTGCG
ACCTCTGCCGACCCGTACGTAACCCTAAACCCTTTGTTGAGTCCTTTTGTTTACATAATT
GCAACAAAGGAAATCAGGGAAAAGATTGCTAAACTCGTCATGAAGACT
>Stegostoma_fasciatum---CM039238.1-72137748-72138285---1_exons-FALSE-TRUE-FALSE
ACTTGTCTGGCTATCTGCTGGCCTTTGCGATATAATTCACTTGTTGATTCagctaaaaac
aaaataactacaGTAATGTGGATTTTAGCAGTGCAAAATCCATTGTGGTCAATAATATAC
CAAAGTCTGAAAGTCTCTTTCGCAAATATAATTGAAAAGGACAATAGCTGTCCCAGTCCA
ATGAATGGTGTTGCTTCGAGATATGTTGGAATTGCATTTGTCCTCCTATGTTTCATTTTG
ATTGTGTTATGTTACTGTTTAATATACAGAGAAGGAAAAAGGGCTGGATATTTTGTCACC
TCAAATGTTCAAGCCAGGAAAACTATTTTTATTCACGGTGTGCAATTAAGCTTTTTCATT
GTTCCTGTTTTGATCACAATAGGAACGGGTAAAAAGCATTCACTGACAGCATTATCCCTC
ATCAATACAGTCATTTTCTCTGTGGCTCAGTGTCTCAGTCCTGTGGTCTATGGCCTCAGA
TGTAAAGAGCTTCGAAATAAGTTAACAAAGACCAAATTCTGCtgctgcacttttaaaa
>Rhincodon_typus---QPMN01034915.1-55653-55970---1_exon-FALSE-FALSE-FALSE
TTTCCTTTACGTGCAGCATTTTGCTCCTTTTTCCCAATGGTACTGTACTGCTATGTCATG
CTGTCAAGCTGGGGCATCTGGGACAGTCTCAAATCCAGGGCCAGACTGACTGTGCTAATA
CATGGGATTGTCCCCTTTCTGTATTTCTTCCCCTGTTTGATTTTTAACTTTGAGATTGTG
TTCAGAAATTCACACCTCATCAGCCTCAGTGATAGAATATGGCTCCACTTCATCAACATT
CATGTTTTCATGATGCTCCCATGACTACTGTGCCCTTCCCTTTGTGGTTTGAGATATACA
GAACTGGAAGAAGCAGTC
>Rhincodon_typus---QPMN01116586.1-3-305---1_exon-TRUE-FALSE-FALSE
CTAGCCTGTACCGACACCTACAGATTGCAGTTCATGGTCACTGTTAACAGTGGGTTTATC
TGTGTGGGTACTTTCTTCATACTTCTAATCTCCTACGTCTTCATCCTGTTTACTGTTTGG
AAACATTCCTCAGGTGGTTCATCCAAGGCCCTTTCCACTCTTTCAGCTCACAGCACAGCG
GTCCTTTTGTTCTTTGGTCCACCCATGTTTGTGTATACATGGCCACACCCTAATTCACAG
ATGGACAAGTTTCTGGCTATTTTTGATGCAGTTCTCACTCCTTTTCTGAATCCAGTTGTC
TAT


------    N O N - C O M P L E T E   T A A R  AND  T A R L   G E N E S   ------

>Amblyraja_radiata---CM021376.1-33169556-33170653---1_exon-FALSE-TRUE-FALSE
ATGTTGTCTGCAGTTATTATTTGCCCAACATCACAAGTGGTAAATGTTCTCATTTATAAC
TGCAGCGCACACCGCAACTCTTCAGCAATCGTTCCGCATGCAACATGGCAAATTATAGAA
CAGGTTTTTATCCTGACTGTTCTCACCATTATCATTCTCGGGGCCTTCCTGGGTAACCTC
TTGGTAATTGTTTCAATCGCTTACTTTACCAAACTACGAACTCTAACCAACGCCTTTCTA
CTGTCACTGGCTGTTGCAGATTTCCTCGTTGGGATTATCGTTATGCCCTTCAGCATGATC
AAGGTGATGTTTGGATGGTACTTCGGGAAGGCTTTTTGTACAATTCACACGGTCATGGAT
GTGATGCTCTGCACGTCATCCATCATGAACCTTAGTTGCATTGCCTTCGACCGGTATTAT
GCAGTGTGCTACCCTCTGAGATATCGCTTCAGGGTGTCTCGGAAGAGAGTGACAACCTTC
CTCCTCGTCTGTTGGGTTCTACCAGGCTTAGTGTCATTTGTGCCACTGCTATTGGGCCTC
CATTTGACGGGATTGGAAACTATTCATTCACAACTGGATCCACATGATTGTGTGTTAATT
GTCAATATCCCTTACGCTCTCTGTGCCTCAGTGATCTCCTTCTATCTTCCAATGTTGGTG
ATGTTGGCTGCATATGGCAAAATGTTCTAAGTTGCCAGGATCCAAGCCAGACAGATATAT
ACCATGGAAAATGGATCCCACGAAATGGACGCCACTAGATTTCACCACAGTACTTCCACG
AAGAAGGAAAGGAAAGCTGCTAAAACTCTTGGTATCATCATTGGCTGTTTCCTGTTCTGC
TGGTTACCCTTTTTCACTGCAAACATTGCTAACGCTTTACTTGGATATCAGGTGCATCAT
ATTGTTCTTGAAGTTTTTGTGTGGCTGGGTTATGTTAATTCTGCCCTTAATCCTCTGTTA
TATGCTTTATTTAATCAATCTTTCCGGCGAGCTTTTGGTTTGATACTTGATTGTACGATA
TTCACCAAAGATTACCAAAATAACAATTTGTCAAATGCCGTCAGGCCTAATTCACAACTT
GCTACACTTTCACATTAA
>Callorhinchus_milii---MU249834.1-29356964-29357284---1_exon-FALSE-TRUE-TRUE
GTTTTGCAAATTTCACACAAGTTTTGATGTTATGTTatgcaaagaaaacaaaaatatagc
TTCACAAAAAATATAGCTTCACAAAAAACCCTGGGAATAGTGATGGGCGTATTTCTCTTT
TGCTGGTCTCCATTTTTTGTCTGCAATATTTTGGACCCTTTTATAAGATACTCAACTCCA
CCTGTTCTGTTTGGTGCCCTAGTCTGGGTTGGTTACTTAAATTCTACATTCAATTCCATG
CTGTATGCATTCTTTTACTCCTGGTTTAGAAAAGCTCTGAAAACCATTTAATTCTTCAAA
TATTGCAATCCGATTCCTCGA
>Callorhinchus_milii---MU249834.1-29409987-29410571---1_exon-FALSE-TRUE-TRUE
ACAAGTCATTTTGAGAACACAGAAACTGTACAGTACtgctatgaatctatgaatggATCT
TACCCCAAAGCAATGCGATCAAACATTCCCCATGTCCCAGTGTATATATTCATGACGGGA
ACAATTCTGTTCACTATCACTGGTAATATGTTGGTGATCATTGCTATTTCCCACTTCAAA
CAACTCCACACACCTACTAACCTGGGATGCTTGGTTATGCCTTATAGTATGGTGAGATCC
GTAGAACCATGTTGGTATTTGGGAAAGATGTTTTGCAAGATACACTCAAGCTGTGATGTT
ATGCTCTGTACAGCTTCAATACTACATCTGTGTTTCATTTCCATCGAACGGTACTACACG
GTGTGTGATCCACTGAGGTACAAAGTAAGAATGACTTTGTTCTCAGTATTGGTCATGATC
TTCATTAGCTGGGCTATTTCTGCTGTATTTCTTTCTGCATGGTTTGTTTAGAATTAAATT
TAGAAGGAATCAAGGaattttactataataatattgcttgctATGGGGGCTGCATACTTA
TGCTCACCGAAACAACAGGCATGGTTGCCTCGGTGCTTCGTTTTA
>Callorhinchus_milii---MU249834.1-29424363-29425361---1_exon-FALSE-TRUE-FALSE
ATGTACAGTACTGCTTCGAATTTGTCAATGATTCTTGTCCCAAAGCTATTCGATTCATAC
CAACCTGTACTATGCTTTACATTTTTATGGTTTTTATCAATAGTGATCACTGTGCTGGGA
AACCAGATGGTGACCATTTCAATCTCACACTTCAGAcaactccacacacccaccaactGT
CTTGTACTTTCCTTAGCCATTGCTGATTTCCTCGTTGGTTTGCTTGTCATGCCATACAGT
ATGCTGAGATTGATTGAAACTTGCTAGTATTTTGGAAACTTGTTTTGCAAAATTCACTCC
AGTTTAGATATGATGATGAGCACAGCATCAATATTTCATCTGTTTTGTATTGCAATTGAT
TGCTACTATGCAGTGTTTGACCCTTTGCTCTACACTACAAAAATCACTCCTCCTGTAATA
ACCACATTTGTTGCAGTTAGTTGGGTAGTCCCTACAGTATTTGCATTTGGGGTGGTTTTC
TCAGAGATTAATCTGGCTGGAATTGAAAACTTGTTAGAAACTAGTTCTTGCATTGGCAGC
TGTGCTCTTCTGTTCAATGAACTGAGTGTTAGCTCTGGTAATAGAGTTTTTATTCCGAGT
ATCATTATGTTAGGTATTTATATCAAACTATTTTTGGTGGCAAGGAAACATGCCAGGGCT
ATTGAAGGTGTAACTGAAAAAAATAACGCTTCTGAAGGGAAGACAAATAGAATTTCGAGA
AATAAAGAGCACAAACCTGCAAAAACTTTGGGTTTAGTCATGGGCATCTTCTTAATTTAC
TGGGTGCCTTTCTTCATAACTACCATTATTGATCCCATTATCAATTTTTCAACACCACCA
ATTATCTTTGATACATTTGTATGGTTTGGTTATTTCAATTCTGCTTTTAACCCCATACTC
TATGCTTTCTTTTATCCCTGGTTCCATAAAGCATTGAAACTGATTCTTTCCTGTAGGTTA
TTTGACTCTGATTCTTCCACAATTAATTTGTTTCCAAAA
>Callorhinchus_milii---MU249834.1-29439995-29441011---1_exon-FALSE-TRUE-TRUE
CAGACTAAGAAAATAGATatgcagttttgttttgaatttgttaATACTTCTTGTCCAAAG
GTCATCAGGTCAGCagcaatatacacagtcacgtATGCTGTTATAATAATTTCAACAATA
ATTACAATTGTTGGAAACTTAGAGGTGATTATTTCAATCGCACATTTCAAACAACTGCAG
ACACCAACCAATTATCTTATCCTTTTGTTAGCTACTACCCATTTTCTGATAGGACTGATT
ATACTACCTTACAGTATGGTAAGGTCAGTTGAAACCTGTTGGTATTTTGGTTATGTGTTT
TGCAAAATTCATTCTAGTTTGGGTATGATGCTGACCACAGCCTAAATCTTCCACTTGTGT
TTTATTGCCGTCGACCGTTACAATGCTATGTGTGACCCATTGCTCTACATTACAAAAATC
ACCCTGCCTGTTTTAAGTATGTTCATTACAATTAGTTGGGCACTTCCCAGAGTTTTTGCA
TTTGGGATTGTCTTCTCAGAAATAAATTTAAAGGGAATGGAGGATTATTTTGCTGCAATT
TCTTGTCATGGTATGGTGTGCTCATATTTAATAAGCAATGGGGGCTTTTGGATCCGGTCA
TTGCATTCTTTGCTCCCAGTCTTGTCCTGGTGGGCATGAACATCAAGATATTTCTCGTGG
CAAGAAAGCACAGCAGAGTAACAGGAAACAAGTCAAACAAGATTCACTCTACAAAGGAAA
ACAATACCAGAATCTCATGCAGAAAGGAACATAAAAATACCAAAACTCTAGGTATAGTAA
TGGGAGTCTTTCTGATATGCTGGCTACCTTTTTTCATAGATACAATTATTGATGCTTATA
TTAAATTCACCACACCACCAGTTTTATTTGATGCATTTGTGTGGTTTGGATTTTAATTCC
CCTTTGAACCCAAtgattttctgctttttttatCCCTGGTTTCGCAAAGCACTAAAACTT
ATCCTTTCCTTTAAGATATTTAACATCGATTCTTTTGTGAGTAATTTGTTTCCAGAA
>Callorhinchus_milii---MU249985.1-23506-24192---1_exon-FALSE-FALSE-FALSE
CTCATGGGTGGGGATCCTGACCACAATGCCTCCAACGTGGAGCCACTGATCTGTCTGATC
CGGGAGTCCGGCCTCCGCTGCCGCCCAGCTCGAATGTCTGCACGCATCGCCAACATCGTC
TTAATCATCATGATTGTTACCACGGTGTTGAACGTCCTGGGAAACATGACCATCATCATG
GCTATCTCCTACTTTAAGCAGCTGCAGGTGCTGCCCAACACCTTCACCTTTTCCCTGGCG
GTGGCCGACATCATGGTGGGCGTAGTGGTGATGCCCTTCTACACGACACAGTGCGTCTAC
GACTGCTGGTTCTTCGGCCAAAAATTCTGCAAGGTCCACCACTTCCTTGATGCCTTCATG
TGCACCGCCTCCACCTGGCACCTCTGCTGCATCGCCTACGAGCGATACCTGGCCATTTGC
GACCCGATGCACTATAGGCAGCGCTTTACCTGGAAGACAGCAGCCCTGCTTCTTGCCACC
GCATGGCTCGGGACAGTGTTATACGTGGTGCCCGTGATGCTAGGATGGATTGTCATTGGC
ATCGAGGACATGATGGCAAGCCGCACCTGTACGGACAACTGCATCTTCTACATGAACAAG
CCATTCTCGAGCTGTGGTGCCGTCATCACCTTCATGGTGCCGACAACGGTAATGACCTTG
CCTACGCGAAGATTTACCGTGTGGCAC
>Callorhinchus_milii---MU249985.1-95113-95883---1_exon-FALSE-TRUE-TRUE
GCCCTTCTACATGAACCAGTGCGTCTACAACTGCTGTTCTACGGCCATGCGTTCTGCAAG
GTGCACCACTTTCTACACGCCTTCCTGCCACTGCCTCCACCATGCACCTCTGCTGCATCG
GCTACGACCGCTACCTGGCCATCTGTGACCCTTCCACTACCAAGAGCGCTTCACGAGAAG
AACTGCAGCCATAGCGCTCGCAGCCACGTGGCTTGGCTCACTGCTCTACGTGGTGCCATC
ATGCTGGACTGGATCGTCATCGGCATCGAGGAGATGGTGGCCGAGCGCACCTGTCCCGAC
AACTGCATCTTCTTTATGAACAAGGTGTTCTCGAGCTGCGGAGCCTTCTTCAGCTTCATG
TTGCCCATGGGCATCATGACAGTTACGTATGCAAAGATCTACCGTATCGCCCGCAAGCAG
GCCCGCTCCATTGGTGCCCAACAGCATGGGATGCTGGGCCAGACCGCGCTGGGCTTCAAC
AAGCAGCAGTGGGCAGCCATGAAGCGAGAGCACAATGCCACCAAGACCGTGTCCATCATC
TTGGGCATTTTCATGATATGCTGGGCGCCGTTCTTTAGCACCATCGTCATCGACCCTTAC
TTGAACTACACGACCAAGCCCGTGGTGTGGGAGATGCTCAACTGGATCGGGCACGTCAAC
TCGGCCATCAACCCGTTCCTCTACGGCGGCTTCAACCGCACATTCCGTAATGCCATCCGC
ATAATTTTCAGTCGCAGGCTCCTGCAGCCTGGGATCCGCAGTGCTGAGCTG
>Callorhinchus_milii---MU249837.1-9967104-9967460---1_exon-FALSE-TRUE-FALSE
CAGGTGAAGGAGCGCAGACCGCGGCGGCAGATGGACTGCGCTGTCCGCCTCGCCGCCCTG
ACCTTCCAGGCCGAGGCTGACGGGGAATCGTGGCGAGAGCAGAAGGAGAGGAAGGCGGCG
CTGATGGTGGGAATCCTGATCGGGGTTTTTGTTCTGTGTTGGATCCCCTTCTTCATCACC
GCACTCATCGACCCTCTGAGCTCCTGGAACATCGCTCCTGTCTACAAAAGCATATTTCTC
TGGCTCGGTTACTCCAATTCCTTCTTCAACCCTCTGATCTACACAGCGTTCAACAAGAAC
TACAACAACGCCTTCAGAAATTTATTTATCAAACAGCGATAGATAAAAAGAACCCAT
>Callorhinchus_milii---MU249838.1-5044430-5045077---1_exon-FALSE-FALSE-FALSE
TGCTCGGCCTGGCTGACTATCGCCTTCACCTTTGATCGTTTTGTGGCCATTTGCTGCCCG
AGGGCCAACGCCACATACTCCAGCAAGAGGACGGCTGCCGTGGTGATTGGGGCAATCTGG
GCAGTGAGTTGTGCGACCAATATGCCCTGGTACCTGGCCGTCGAGCCGTTGTTGGTGATC
GGAAACATGTCTTGGTTCTGCAAAGCCAAGGAGAGCTTCCACACTTCCCTCGGGTGGGCC
ATGTTCAACTGGATCGACATCATCCTGACCCCATTTATTCCATTCTTCCTGATTTTAGCC
CTCAATATACTGACTGTCAGGCACATTGTGGCCGCAAACAAAGTTCGCAGAAGTTTGCTG
GGCCACAGCAATGCGGGAAGCACCGACTCGGAAATGGAGAACAGGAGAAATTGTGTCATT
TTACTCTTCGCTATATCTGGCAGTTTCATGCTGTTTTGGAGCGCATACGTTGTCTACATC
ATCTATGGGCAAACTGTCAATTATTACTACACAGATTACAACCATCCGATCTACATCCTC
TATCACACAGCCATAATGCTCCAGCTTTCAAACAGCGCCACAAACACGTGCGTTTACGCC
GTGACGCAGACGAAATTCAGAGAAGAGGTGAAGAAGGCAGTGAAATAC
>Callorhinchus_milii---MU249838.1-5064992-5065639---1_exon-FALSE-FALSE-FALSE
TGCTCGGCCTGGCTGACTATCGCCTTCACCTTTGATCGTTTTGTGGCCATTTGCTACCCG
AGGGCCAACGCCACATATTCCAGCAAGAGGACGGCTGCCGTGGTGATCGGGGCAATCTGG
GCAGTGAGCTGTGCAACCAACATGCCCTCGTACCTGGCCCTCGAGCCGTTGTTGGTGATC
GGAAACACGTCTTGGTTCTGCAAAACCAAGGAGAGCTTCTACACTTCCCTCGGGTGGACC
ATGTTCAACTGGATCGACATCATCCTGACCCCATTTATTCCATTCTTCCTGATTTTAGCC
CTCAATATACTGACTGTCAGGCACATTGTGGCCGCTAACAAAGTTCGCAGAAGTTTGCTG
GGCCACAGCAGTGCGGGAAGCACCGACTCGGAAATGGAGAACAGGAGAAATTGTGTCATT
TTACTCTTCGCTATATCTGGCAGTTTCATGCTGTTTTGGAGCGCATACGTTGTCTACATC
ATCTATGGGCAAACTGTCAATTATTACTACACAGATTACAACCATCCGATCTACATCCTC
TATCACACAGCCATAATGCTCCAGCTTTCAAACAGCGCCACAAACACGTGCGTTTACGCC
GTGACGCAGACGAAATTCAGAGAAGAGGTGAAGAAGGCAGTGAAATAC
>Callorhinchus_milii---MU249838.1-5071763-5072410---1_exon-FALSE-FALSE-FALSE
TGCTCGGCCTGGCTGACTATCGCCTTCACCTTTGATCGTTTTGTGGCCATTTGCTACCCG
AGGGCCAACGCCACATATTCCAGCAAGAGGACGGCTGCCGTGGTGATTGGGGCAATCTGG
GCAGTGAGCTGTGCGACCAACATGCCCTGGTACCTGGCCATCGAGCCGTTGTTGGTGATC
GGAAACATGTCTTGGTTCTGCAAAGCTAAGGAGAGCTTCTACACTTCCCTCGGGTGGGCC
ATGTTCAACTGGATCGACATCATCCTGACCCCATTTATTCCATTCTTCCTGATTTTAGCC
CTCAATACTCTGACTGTCAGGCACATTGTGGCCGCTAACAAAGTTCGCAGAAGTTTGCTG
GGCCACAGCAGTGCGGGAAGCACCGACTCGGAAATGGAGAACAGGAGAAATTGTGTCATT
TTACTCTTCGCTATATCTGGCAGTTTCATGCTGTTTTGGAGCGCATACGTTGTCTACATC
ATCTATGGGCAAACTGTCAATTATTACTACACAGATTACAACCATCCGATCTACATCCTC
TATCACACAGCCATAATGCTCCAGCTTTCAAACAGCGCCACAAACACGTGCGTTTACGCC
GTGACGCAGACGAAATTCAGAGAAGAGGTGAAGAAGGCAGTGAAATAC
>Callorhinchus_milii---MU249961.1-2947-3507---1_exon-FALSE-TRUE-TRUE
ATGGCTGTATGGCTCGCCACCAGCTCCGTTCTGCACCTGAGCAGCATTGCGTACGACCGC
TACGTGGCGATCTGCCAGCCTCTGCGCCACGCGGAGCGTGCGAGCCGCGGCCGCACCGCC
GTCATGCCGCTGGGCCGCTGGTTCGTCGTGATGCACCACAACGCCCCCATCGTGATGGGC
CTCATGCCGCCCGACATCGAGGATGCCGTCGCCAGCGCCTCCTGCCCGGACAAGTGCGTC
GTCCACATGAACGCGAACTTCGGGGTCAGCGATGCCCTCTACTGCTTTGTCGCGACGATG
TCCGTCATGGGGGTTGCCCGTCGACGGGCCAGGTCCGTCCACGGTGCCGCCACTTCCAAG
TCGTGCGGACCCAAGGCGTCCGGTGGGACAATCACGGTACAGTGGGCGTCGTTAAAACGC
GAGCACAACGCAACCAAGACGTTGGCCATCTATATCTTCTGGCTGCCCTACTTCTCGGTC
GGCACGGTGGAACCGTTCAAGGACTTCACGATGAACGCCAACACGTGGAGCTGGTTGTGT
GGCCGAGTTACACGAACTCTA
>Callorhinchus_milii---MU250077.1-26186-26911---1_exon-FALSE-FALSE-FALSE
GTCTCGGCAAATTCGTTGCTTCTCATTGCGTTCTGCAACTCGAAGCCCATTCTGCGGAGA
AACAACTTCCTTTACGCGTTAAGCATCACGGTGTGCGATCTAATTGTCGGCGCCGGTTGG
TTCTACAACGGCCTTCACGATATCAACGACAGCATCGGGTTGTACTACAGTCCGGCAAAG
ATCTTTCCTACCATTCACGGCGTGTCTCTGGTCACCCTCATGTGTGCGACTTTAGACCGC
TACTACGCCGTGCAATCTCCTTTCAAATACAAGCTCGTGATGACGAGGACAAAGGTTCTC
TTAATTATCGGTGTCACGTGGGCATTTCCGATAATAACGCTGGTTGTTGAAGGTGCACTG
CTAGGCGAATCGGGTGATGTGTATCACGGTTTCTCGACTCTCTTCTTTTCGATGTTCATG
CTCTTCGTCATGATTTTTCTAAATCTGAGGCTTTACATCGTCACCAGGCGGCAACAGAGC
AGAGAAACCAATTCTGAGCACGCTTACAAAAACAGATCCGCCTGGCTCATTATCATCACG
TCAACGTCCTTTCTCATTTTCTGGGCACCCTCCCTCTTTTATATCATCATTTGCTTCACC
GTCAAAGCCTGTTTTCATGTCGAGAACAATGCAAAAAATCCGCTTGTGTTCATCCGCATG
TTAAACACACTGAGCACGCCGATAATCTTCTTGCTGGGAAGCCCGCTGACCAGATCTTCT
CTGAAG
>Callorhinchus_milii---MU250077.1-47304-48071---1_exon-FALSE-FALSE-FALSE
GTCATCGTGTTCAACGTGTGCTTGGCGGCCGCCATCGTGATCTCGAACGCAATTCTGATC
GGCGCTCTCCTAAATTCAAAGGGACTTCTCAAACACAACAACTACATTTTCATGTTCAGT
CTCACCGTCAGCGATTTCATCATGGGCGCCGGCTGGTTCTACAACGGGGTGTTTGACGTG
CGCGACAACGTGGGCTCCATCTACAGCGTGACGAACGTCTTCCCAACGATTCACGGCATC
TCTCTGCTCACCATGCTCTCGTCGATGATGGACAGGTACTACGCCGTGTCCTCTCCGTTC
AGCTATTCGCAGAACATGACACGCGCCCGGGTGCTGATGGTCGTCCTCTGGATGTGGCTG
TGGCCTTTTTTGACAGCGTTCGGCATGGCTTTCGTGAAGGCGGACGCCGCTCGCAATTAC
CAAGGTTACACGACAATAGTGGTGACCGTCTGTCTCCTGGTCATCATGACGGTGGTGAAT
CTCCGGTTGTATTTCATCACCAAAAGGCAACTCAGCCGCGACCCTGCCAACGACGGGGAG
TCCAAGAAGAATTCGGCGAGGCTCATTATCGTTGCGTCCACGGTCTTCATCGCCTTCTGG
CTGCCAAGCCTGATCAACTCGAGCGTGTGCGGCGGCTTCGGCCTGTGCTTCCCTCCGCGT
AGAAACAACCTCAATCCAGTGAACGTGATCCGAATGTTCAACACGCTCAGTTCCCCCATC
ATCTTCCTCGTCGGAAGCCCTCTGCTGAGGGATTCCGCGAAGAACCTC
>Callorhinchus_milii---MU250077.1-52262-53056---1_exon-FALSE-FALSE-FALSE
cgccacacacacaaaggagGGACAAGAGCGATGGCAGCAGAGTCGCTCGCGAGCTTGGCA
AGAACTCCGGGCGACTTTGCCCTCGTCGCGTTTCACGTTTGCCTGGCCACCCTCGTGACG
GCCAGCAACCTCGCACTGATCGTCACCCTCGTGTCGGCGCGCACGCTACTCCGAAAGAAC
AACTACATCTACACGTTCAGCATCGCCCTGAGCGATCTCCTCGTCGGCGCGGGCTGGTTC
TACAACGGCCTCTACAACGTGCACGAAGGGCTCGGGTTGGCGTACCACGCCGAGACGCTC
TTCCCGATGTTCCATGGTACGTCGCTGCTCACCCTGCTGGCCGCAATGGTCGATCGCTAC
TACGCGGTGCAGTCTCCGTTCAGGTACGCGCAGAAGATGACGAACCTCAAGGTGGCGATC
ATCATCTCCGTCACGTGGCTCTACCCGATCTTGACCAACGTGGGCATGTCGATAAACCCG
GGCGGCGGGAGTCTCACGTACAACGGCTACACCACCATGATATTCAGCATCCTCATCCTC
GTCGTGATGCTCGTCCTCAACGTCCGCCTCTACGTGGTCACTCGGCGGCAGGCGCGGAGG
ACGCCGTCGTCCAACGACCGCTCGGCCAACGTCATGATCGTCGCCTCGGGGCTCTTCATC
CTCCTGTGGTCACCCAACATGATCCACTCGAGCATCTGCAAGGCGTTCGGCGCGTGCCTG
AGGTTCGTCAACAACGCCTCGAACCCCTTCATCACCACGCGGATGGTCAACACCCTCGTC
ACCCCGATGGTGTTC
>Callorhinchus_milii---MU250077.1-66316-67077---1_exon-FALSE-FALSE-FALSE
GCGCTTTTGCTCGTGCTCATGGCGTGCTTAGCCACCTCGATCGTCACGTCGAACCTGATT
CTGATCGCGGCCTTCGTGAACTCGAGAGCGCTATTGAAACAAAACAACTATCTCTACACC
CTGAGCCTCGCCATTAGTGATTTTCTCGTCGGTGCCGGATTTTTTTACAACGGCCTCTAC
GATGTCAAGGACGAGTTTGGTCCTGCATACAGCCCGCCGATTGTCATTCCGGTCATTCAC
GGTGTATCCCTGCTGACTCTGCTCGCTTCCATGCTCGATAGGTATTACGCCGTGCATTCG
CCTTTTAAGTACGTGGAAAAAATTAGTCGAAGGAAAACCATGCTAATCATCGGGTTCACT
TGGGTCGTGCCGCTTGTCACGTTACTCATGAACTCGAACATGTCAACGTCTTCGAAGCTC
ACTTACAAAGCTTACTCAACCACCGCTGTCAGCATATTCCTCCTCGTGGTCATGGTGGTG
ATCAACACCAGAATCTACATAACCACCAGGCGTCAGCAAAGTCGCGAGTCTGGACCAGAA
TCCAAGGCACGCGCCGCTCACCTCGTCATCATCGCGTCCACAATGTTCATCATTCTCTGG
ATGCCCAGCCTAATCGGCATGGCGATATGCGCAGGATTTAACATGTGCATATCAGCGCCC
TACAATGCCAAAAACCCGCTCAACACCTTGCGGATTCTGAACACCCTGAGCACGCCCGTC
ATCTTTTTGATTGGAAGCAAATTGACCAGAGCGTCTCTGAAG
>Carcharodon_carcharias---CM029969.1-118454337-118454939---1_exon-FALSE-TRUE-TRUE
AGAAACTACAAACACCCACCAATTTTCTTAATTCTTTCACTTGCTATAACTGATTTTCTA
GTGGGGCTGATAGTTTTGCCCCATATTATGATTAGTTCTGTTGACAAATATTATTTTGGA
GATATATTTTGTAAAATCCATTCAGGTCTGGACATAGTGCTGACAATGACATCTATTCAT
CATCTGTGTTTTATTGCCAGTGACCATTACAATGCTATGTGTGAACCTTTACACTACTTT
TCACTCCATCTGCAATTGATATATTTGTTACATTTAGCTGGGCGTTTTCTACAGTTTATG
GATTTGCTTTAATTTTCTCATATGCTAATTAGCATGGAATAGAGGATTATATCAGTGCCA
TTTCTTGTCATTGATGCTGTGTGTTCATATTTAATAAATTGTGGGACCATCTGGATCCAT
TGTTTTTGTTCCTGTTTCAGTTATtgtgtataaatatatatatgcATACCTCAAGATATT
TTTTGTAGCAAGACAGCATGCCCGAGCAATTGGAAATATAATACACAGAATAAAttcaaa
atagcaaaatattaCAGGGAGTTCCAACAAAAAAGATTGCAAGACTGCTGTAAAACTGGG
GGT
>Carcharodon_carcharias---CM029969.1-118477322-118477717---1_exon-FALSE-TRUE-FALSE
TATATTATTCCTGCCATTATTAGATCAACAGTGGCCCATTCAGCAAAATATATCTTCTTT
GCAACTGCTACATTAATTACAGTCTTTGGAAACTTGAGAGTGATTATTTCAATTGTACAT
TTCAAACAACCCCAAACTCCCACAATTTTTTCATTCTTTTGTTGATTGTTACTGTTTTTC
TAGTGGGCCTTATTGTGTTGCCTTATGGCTTGGTTAAAAGCTGTTGTATCTCTTTGGTAT
GTTGGGGATTTGTTGTgtagaatttgttcaattttAGATATCATTTTGACATTATCATCA
GTTTACCACGTGTGTTTTATTGCAGTTCACAGTAtcccagtatctttacagtgcagaagg
aggccatttggcccatcaagtctgcactggctctct
>Chiloscyllium_plagiosum---CM012958.1-63250838-63251311---1_exon-FALSE-TRUE-TRUE
cctgtggtggcaggggattGTATCCACAGTGAATTCCAAGTGACACTGTATGTTGTTCTG
ATAACATTGATATTGATCACAGTGTTTGGAAGCTTAATGGTTATCATTTCAATCTCACAC
TTCAGGCAGCTCCAAACACCCACTAATTATTATATACTTGCCTTGGCTGTTGCAGATTTT
CTTGTGCACTTCTTGGTCATGCCATACAGTTTGGTGAGATCCATTGAAACATATTGGTAC
TTCGGGAGTACATTTTGAAAAGTCTGCTCAAGCTTAGATGCTATGATGAGCACAGCATCT
ATTTTCCATTTGTGTTTTATTGTAATTGATTGCTATTATGCTGTGTGTGACTCTTTACTT
GACCTGACAAAAATTACACTTCTTGTAATTGCTGTTTTTATCACAGCTACTTGGGTAATT
CCTGCATTATTTGCATTGGTGTAGTCTTCTGAAATGGATCTGCAGGGTATTTCG
>Chiloscyllium_plagiosum---CM012958.1-63273175-63273960---1_exon-FALSE-TRUE-TRUE
CTGGACATGATGCTGACAATAACATCTATTTATCACTTACGTTTTATTGCCATTGACCGT
TACTATGCTGTGTGCAAACCTTTACACTACAAAAATCACACTGCCTGTCATCGGTTTAGT
TGTTACATTTagttgggtgttttctatagttTATGAATTTGCTTTACTTTTCTCAGATGC
TCAGATGCTGTGGAATTGAAGATTATATCAGTGCTATTTCTTGCCATGACAGCTGTAtgc
ttatattttttttaaatagatatttttattagaaatttaacatttttacaagtttacaaa
aataaacaaaacatgcTTATATTTAATAAATTATGGGGCCATCTGAATCCACTGATAGCA
TTTTTTGTTCCTGTTTCAGttattgtatatatatatatatatatatatctcaaaATACAT
TTTGTAGCAAGGAAGCATTCTCGAGCAATTGGAAACATGATGCACAGAATGAACTCAAAC
CAGCAAAATAACACAGGAAGTTTCCATAAAAATGAATTCAAGGTTGCTGTAAAACTGGGG
ATTGTAATAGGAGTCTTCATTATCTGCTGGCTGCCATTTTTCATAATTACCATTGTTGAT
CCTTGTATTGGTTTCTCTGCATTGTTTGAAGTGTTTGCGTGGCTTGGTTATTTTAATTCC
ACTTGCAATCCAATGTTATATGGCTTTTTTTATCCCTGGTTTCGCAAAGCATTAAAAATG
ATCATTTCTTGTAAGATATTTGATGAACACTCTCCGATGGAATGGCAACCTTTTTCAAAA
ATGAGA
>Chiloscyllium_plagiosum---CM012956.1-21253662-21254120---1_exon-FALSE-TRUE-TRUE
GTTACTATGCCATGTGTCACCCTCTGATATATTGTTTTAAGATGTTGGCCAGTAAAGGTG
GTTGTTCCACTCCTTGCTTGCTGGACAGTGTCTGCTGCAAAATCTGCTATCCCGATAATG
TTGCACAGATTAGATGTTGATCCTGACTTGCTGACCAATAGAAGCTGTGGGCTCATGGTG
AAGCAGACCTTTGCTACCTGGGTCTCTCTCATATCCTTTTACCTGTCCCTGGTGGTTATA
GCGGTAGCATATTGGAAGATTTACCGGCAAGCTAGGAAGTAGGCAATTCAGATTGATGCT
GTTGATAACCAAGTCCGGGGGTATGCTTCAGGCTTAGTAACAACCTATGCACACAAACAA
TCCATTAAACGGGAAAGAAAGGCAGCTAAAATGTTGGGCATCATTATTGGCACATTTCTT
TCCTTCTGATTGCCCTTCTTCATGACAAATTTCATTGAC
>Chiloscyllium_punctatum---BEZZ01000092.1-391054-392046---1_exon-FALSE-TRUE-FALSE
GAACATCTAGAACTGTGCTTCGACTTTAGTAACACGTCTTGTCCAAAAATGGCAAGGTCC
ACAACAAACCGAGCAATACTTTATGTTTGTTCCTTAAGTTTGATATTAATCACTGTTCTT
GGCAATTTATTTGTGATTATTTCAATCTCCCATTTCAAACAACTCCATACTCCTACTTAA
TACCTTGTTCTTTCTTTAGCTGTGACCGACCTTCTACTGGGATTGGTTGTTTTACCAAAC
TCCATGATTTATTCTATTGAAACATGTTGGTATATAGGGAATATTTTGTGTGACATTCAT
ATAAGTTTATCTGTGACACTGACAATAGCGTCAGTCTATCATTTGGGCTTTATTGCAATT
GTTCGTTACTTTGCGGTGTGTGATCCTTTGCACTACACTACAAAAATCACAGTACCTGTA
ATCATCACAATTATTATATTTATTTGGGTATTTTCTATTATTTATGGATTTGGTTTAGTT
TGTTCAAAAATAATTAGGAAGGGAATATAGGATTATATTAGGACAGTTTCGTGTCATGGT
AGCTGTGTACTTGTATTTAATAAGCTGTGGGGGCATTTGAACCCATTCATTGGATTTCTT
TGCCCGACTGTAATCATTTTTGGTATTTACATTAAAATCTTTATTATAGCAAGAAGGCAC
GCTCGAGTCATTAGAAACATGTCAAGGAAAGCCCACTCTAAAGAGGAAAATAATAACCCA
GTCAAGGAACACAAGGCTGCCATGAAACTGGGCATAGTAATAGGAGTCTACATAATCTGC
TGGTTACCTTATTGTATGACAATTGCTGTTGATCCACATATTAATTACAGCACATCTAGA
GTTTTATTCTCTGCTACTTTGTGGCTAGGTTTTATTAATTCCGCTTTTAACCCTATTctt
tatgctttcttttatccGTGGTTTCGCAAAGCTCTAAAACTTATCCTTTCCTGCAAAATA
CTTAACTCTGACTCTTCAACAATAAACTTATTC
>Chiloscyllium_punctatum---BEZZ01000092.1-423301-423984---1_exon-FALSE-TRUE-TRUE
CATCAATTTATCACTTACGTTTTATTGCCATTGACCGTTATTATGCTGTGTGCAAACCTT
TACACTACAAAAATCACACTGCCTGTCATCGGTTTATTTGTTACATTTagttgggtgttt
tctatagttTATGGATTTGCTTTAGTTTTCTCAGATGCTAACGTACATGGAACTGAAGAT
TATATCAGTGCTATTTCTTGCCATGGCAGCTGTATACTCATATTTAATAAATTATGGGAC
CATCTGAATCCACTGATAGCATTTTTTGTTCCTGTTTCAGTTATTGTATATATAtgcctc
aaaatatattttgtagCAAGGAAGCATTCTCGAGCAATTGGAAATATGATGCACAGAATG
AGCTCAAACCAGCAAAATAACACAGGAAGTTTCCATAAAAATGAATTCAAGGCTGCTGTA
AAACTGGGGATTGTAATAGGAGTCTTCATAATCTGCTGGCTGCCATTTTTCATAATTACC
ATTGTTGATCCTTATATTGGTTTCTCTGCATTGTTTGAAGTGTTTGTGTGGCTTGGTTAT
TTTAATTCCACTTGCAATCCAATGTTATATGGCTTTTTTTATCCCTGGTTTCGCAAAGCA
TTAAAAATGATCACTTCTTGTAAGATATTTGATCAACACTCTCTGATGATGAACGTGTAC
CTGGAATGACAACCTTTTGCAAAA
>Chiloscyllium_punctatum---BEZZ01000092.1-451003-451626---1_exon-FALSE-TRUE-FALSE
CTGATCATTTATGATTTTTCTAGAACTTCCAGGAAACAACTCTTTTACCATAAGAATCTG
CAAAAAAATTGTTCAGTAGAACTGATTTGTAAATTTTTAGCAGAAAGTAAGATGAAAAAC
TCAACATCTGTTGCACCTGTGGAAAATCTGCAGTATTGTTTTGAATGTCAATGATTCTTG
CCCCAGAACTGTCAGGTTAACAGCAACAGTGATTGTATCCACAGTGAATTCCAGGTGACA
CTGTATGTTGTCCTGATAACATTGATATTGATCACAGTGTTTGGAAGCTTAATGGTTATC
ATTTCAATCTCACACTTCAGGCAGCTCCAGACACCCACTAATTATTACATACTTGCCTTG
GCTGTTGCAGATTTTCTTGTGCACTGCTTGGTCATGCCATACCATTTGGTGAGATCCTTT
GAAACATATTGGTACTTCAGGAGTACATTTTGAAAAGTCCGCTCAAGCTTAGATGTTATG
ATGAGCACAACATCTATTTTCCATTTGTGTTTTATTGTAATTGATTGCTATTATGCTGTG
TGTGACTCTTTACTTGACCTGACAAAAATTACACGTCTTGTAATTGCTGTTTTTATCACA
GCTACTTGGGTAATTCCTGCATTA
>Chiloscyllium_punctatum---BEZZ01000136.1-2525382-2526284---1_exon-FALSE-FALSE-FALSE
ATTATAGGGAATGTTGTTGTTCTCATAGTCTTATTAACCAGTAGATATAAACTTACCGTC
CCTCGGTTTCTTATGTGCAATCTTGCTTTTTCTGACTTTTGTATGGGCCTTTACTTGTTG
CTTATTGCTTCTGTAGATATCCAAACAAAAGGCCAGTATTATAACTATGCTATAGATTGG
CAGACTGGTGCTGGTTGTGCATCTGCTGGATTCTTCACTGTTTTTGCCAGCGAGTTATCA
GTGTACACACTTACCACAATCACACTGGAAAGGTGGCATACAATTACTTATGCCATGCAG
CTGGATAAAAAACTCCATCTGAGGCATGCCATTGTTATCATGTGTGGTGGTTGggcattt
tctttcattgttgcaATTCTGCCTCTTTTAGGGATCAGTAACTACAAGAAGGTTAGCATC
TGCCTTCCTATGGACATAAACTCACCAGTGTCTCAGGCTTATATCATTTTCATTTTGCTA
CTGAATGTGATTGCATTTTTGATCATTTGTCTCTGCTATATTAAAATCTACCTAACAGTT
AGAAACCCCAACTTTATCTCTACAAATGGTGATACAAAAATTGCTAAGCGAATGGCTGTG
CTAATCTTCACTGATTTCATTTGCATGTCACCAATATCTTTCTTTGCTATTTCTGCAGCA
TTGAAGGTTCCTTTCATCACCGTGTCTAGTTCCAAGatacttctggttttgttttaccCA
ATAAATTCTTGTGCCAATCCCTTTCTGTATGCATTTTTTACAAAGACCTTTCGTCGAGAT
TTCTACATTCTTTTGAGCAGGTTTGGTTACTGTGAAATGAAAGCACAGCTTTACAGGACA
GAAACTACATCGTCAATTCAAAATTCCAATGTGAGAAATGGTGCTTTGGCCTCGGCATCA
CAG
>Chiloscyllium_punctatum---BEZZ01001188.1-127304-128176---1_exon-FALSE-TRUE-FALSE
CTGGTGATCTCCTCATGGCTCTGGTTGCAGCTCCGCTCTGCAACCAATGCTTTGGTGCTG
TCACTATCCATAGCTGATTTCTTTGTCACGATCATGGTGATGCCCTACAGCATGAGCAGG
ACTACTGAAGGATGCTAGCACTTTGGACCCACCTTCTGTCAAATCTATTCTAGCCTGGAT
CTGCTGTTCGGCACTGCCTCCATTCTTCACCTGAGTTGCATTGCTCTTGGCTGTTACTAT
GCCATGTGTCACCCTCTGATATATCGTTTTAAGATGTTGCCCAGTAAGGTGGCTGTTCTA
CTCCTTGCTTGCTGGACAGTGGCTGCTGCAAAATCTGCTATCCCAATAATGTTGCACAGA
TTAGATGTTGATCCTGACTTGCTGACCAATAGAAGCTGTAGGCTCATGGTGAAGCAGACC
TATGCTACCTGGGTCTCTCTCATATCCTTTTACCTGCCCCTGGTGATTATACTGGTAGCA
TATTGGAAGATATACCAGCGAGCTAGGAAGTAAGCAATTCAGATTGATGCTGTCAACAAC
CAAGTCCAGGGGTATGCTTCAGGCTTGGTAACAACCTATGCACACAAACAATCCATTAAA
CGGGAAAGAAAGGCAGCTAAAATGTTGGGCATCATTATTGGCACATTTCTTTCCTCCTGA
TTGCCCTTCTTCATGGCAAATTTCATTGACCATTCcttggttcctgatgaagagcttatg
cccgaaacgttgattctcctgctcctcggacgctacctgacctgctgtgcttttccagca
ttacactctcgactctaatctccatcatctaCAGTGGTCACTGTCTCTTTTCCTCGGTTa
aaagacagacagagtgagttGGGAGGCATTGGT
>Chiloscyllium_punctatum---BEZZ01001910.1-224550-225347---1_exon-FALSE-FALSE-FALSE
CTCTCCACCTGCACAACTCGctacctggttggcatggctgTAGCAGATCTATTGGTTATT
ATCACCTCCGTCATACTGTGGCAGATCAGTTATTATTACTTCCCATGGTCTTTCTTGGAG
ATCACTCCTGTGTGTAGTGCTCACTCAGTCCTGCTGTCTGCAGTCACAGATAATTCTGTT
TGGTTCACCGTCGCATTTTCCTTTGACCGATTTGTGGCAATTTGTTGTGAggagctgaaa
acaaaatattgtactGGGAAAACTGCAGCTGTGGTTCTAACAACAACGTATATCCTactc
tgtttaaaaaacattCCTTTCTACTTTGCATATGAGCCTTTAACCATTATCGACAATGTC
CCGTGGCTCTGTGATGTTAAGTCAAATGTTTATACTGATCCAGGATGGGTGGCATTTGAC
TGGTTTGATAAGATTTTAACCCCACTGCTTCCATTCACTTTAATTCTATTGGTCAACACT
CTGACGGTCAGACACATCTTAGTGGCCAGTCATGTTCGTAAGGGACTGAGGGGTCAGAGG
AAGGGAgacaacaccagagacccagagatggagagcagaaggagGTCTGTGATTTTACTC
TTCACCATCTCCGGCAGTTTCATCCTCCTGTGGTTGGTGTTTGTTGCGGAATTTTTATAT
TATAACATGAGAGGAGCAGATCCAGGGGATTACTCTGAGTCGGAATACATATTCCAACGG
GTTGGACTGATGCTGCGGGatttaagttgctgcacaaacaccttTATTTATGCAGTGACG
CAGGCCAAGTTCCGAGAG
>Hemiscyllium_ocellatum---CM036661.1-79813315-79813641---1_exon-FALSE-FALSE-TRUE
TGGTATATAGGGAATATTTTGTGTGACATTCATATAAGTTTATCTGTGACACTGACAATA
GCGTCAGTCTATCATTTAGGCTTTATTGCAGTTGTTCGTTACTTTGCAGTGTGTGATCCT
TTGCACTACACTACAAAAATCACAGTACCTGTAATTATCACAATTATTATATTTATTTGG
GTGTTTTCTATTATTTATGGATTTGATTTAGTTTGTTCAAAAATaattaggaagggaata
gaggattATATTAGGACAGTTTTGTGTCATGGTAGCTGTGTACTTGTATTTAATAAGCTG
TGgggggggggatccaagatggcggcg
>Hemiscyllium_ocellatum---CM036661.1-79819401-79819661---1_exon-FALSE-FALSE-FALSE
atttgcaaaaatgttaaatttcaataaaaatatctacaaaaaaaaaataagcTGTGGGGA
CATTTGAACCCATTCGTTGGATTTCTTTGCCCCACAGTAATCATTTTTGGTATTTACATT
AAAATCTTTATTATAGCAAGAAGGCACGCTCGAGTCATTTGAAACATGTCGAGGAAAGCC
CAGTCTAAAGAGGAAAATAATAACCCAGTCAAGGAACACGAGGCTGCCATGAAACTTGGC
ATAGTAATAGGAGTCTATATA
>Hemiscyllium_ocellatum---CM036661.1-79850029-79850931---1_exon-FALSE-TRUE-FALSE
GGTTACAACTTATAGGTGATTATTTCAATTTTACATTTTAGAAAACTACAGATAGAAACC
AATGTTCTTGTTCTTTCACTTGCTGTAACTGATTTTCTAGTGGGGTTGGTAGTTTTGCCT
TACAGTATGATTAGGTCTGTTGATACATGCTGGTATTTTGGAAGTACATTTTGTACAATC
CATTCAGGCCTGGACACGGTGCTGACAATAACATCTATTTATCACTTACGCTTTATTGTC
ATTGACCATTACTATGCTGTGTGCAAACCTTTACACTACAAAAATCACACTGCCTGTCAT
CGGTTTATGTGTTACATTTAGTTGGCTGTTTTCTATAGTTTATGGATTTGCTTTAGTTTT
CTCAGATGCTAACGTATATGGAATTAAAGATTATATCAGTGCTATTTCTTGCCATGGCAG
CTGTGTGCTCATATTTAATAAATTATGGGGCCATCTGAATCCACTGATAGCACTTATTGT
TCCTGTTTCAGTTATTGTatatatacatttatatatatacACCTCAAAATACATTTTGTA
GCAAGGAAGCATTCTCGAGCAATTGGAAATATGACGCACAGAATGAACTCAAACTAGCAA
AATAACACAGGAAGTTTCCATAAAAATGAATTCAAGGCTGCTGTAAAACTGGGGATTGTA
ATAGGAGTCTTCATTATCTACTGGCTGCTATTTTTCATAATTATCATTGTTGATTCTTAT
CTTGGTTTCTCTGCATTGTTTGAAGTGTTTGTGTGGCTTGGTTATTTTAATTCCACTTGC
AATCCCATGTTATATGGCTTTTTTTATCCCTGGTTTTGCAAAGCATTAAAAATGATCATT
TCTTGTAAGatattagtgggcagcacggtggcacagtcgggttcaattcccgactcaggc
gac
>Hemiscyllium_ocellatum---CM036661.1-79881033-79881818---1_exon-FALSE-TRUE-TRUE
aaaaaatgttCAGTAGAACTGATTTGTAAATCTTTAGCAGAAAGTAAGATGAAAAACTCA
GCATCTGTTGCACCTGTGGAAAATCTGCAGTACTGTTTTGAATGTCAATGATTCTTGCCC
CAGAACTGTCAGGTTAACAGCAACAGTGATTGTATCCCCAGTGAATTCCAAGTGACACTG
TGCGTTGTTCTGATAACATTGATATTGATCACAGTGTTTGGAAGCTTAATGATTATCATT
TCAATCTCACACTTCAGGCAGCTCCAGACACCCACTAATTATTATATACTTGCCTTGGCT
GTTGCAGATTTTCTTGTGCACTTCTTGGTCATGCCATACAGTTTGGTGAGAGCCATTGAA
ACATATTGGTACTTCGGGAGTACATTTTGAAAAGTCTGCTCAAGCTTAGATGTTATGATC
TATTTTCCATTTGTGTTTTATTGTAATTGATTGCTATTATACTGTGTGTGACTCTTTACT
TGACCTGACAAAAATTACACCTCTTGTAATTGCTGTTTTTATCACAGCAACTTGGGTAAT
TCCTGCATTATTTGCATTGGTGTAGTCTTCTGGAATGGATCTGCAGGGTATTTTGGGTGT
ATTGTTTCCAGTTCTTGTGTAGGTAGTTGTGTtcatatattcaatgacttgtgGGGAATA
TTAGCTCCAACAAATACCTTTTTTATTCCAGAAGTCATAATATTGGATACTTATAACAAC
ATCTATTTTATGGCAAGAAAATATGCCAAAAAAGTAGAGAGGGCAGGACTGCAAAAACAT
TCAGGA
>Hemiscyllium_ocellatum---CM036659.1-28400128-28400955---1_exon-FALSE-TRUE-FALSE
GTTTCTCTGAACAAGCAGAATACCTTGGGTTCATTCAATGTCACCAGCTCATCAGGCTGC
AGAATAGCTAACCGATGCTTATCAAGCACTGGAACACCTCCAGTCAGGACTGGCCTTTAT
CTCTTTATAATGGTCACCATGGCAGCCACCTTGGCTGGTGATCTCCTCATGCCTCTGGCT
GTTACCTACTTCAAGCAGCTCCACTCTGCGACCAATGCTTTGGTGCTGTCACTATCCATA
GCTGAGTTCTTTGTCAGGATCATGGTGATGCCCTACAGCATGAGCAGGTCTACTGAAGGA
TGCTAGCACTTTGGACCCACCTTCTGTCAAATCTATTCAAGCCTGGATCTGCTATTTGGC
ACTGCCTTCACCTGAGTTGCATTGCTCTTGACCGTTACTATGCCATGTGTCACCCTCTGA
TATATCGTTTTAAGACGTTGCCTAGTGAGGTGGCTGTTCTACTCCTTGCTTGCTGGACAG
TGGCTGCTGCAAAATCTGCTATCCCGATAATGTTGCACAGATTAGATGTTGATCCTGACT
TGCTGACCAATAGAAGTTGTGGACTCATGGTGAAGCAGACCtatgttacctgggtctctc
tCATATCCTTTTACCTGCCCCCTAGTGGTCATACTGGTAGCAGCTAGGAAGTAGGCAATT
CAGATTGATGCTGTCCATATCCAAGTCCAGGGGTATGCTTCAGGCTTGGTAACAACCTAT
GCACACAAACAAtccattaaactggaaagaaaggCAGCTAAAATGTGGGCCATCATTATT
GGCACATTTCTTTCCTCCTGATTGCCCTTCTTCATGGCAAATTTCATT
>Scyliorhinus_torazame---BFAA01011071.1-91542-92063---1_exon-FALSE-TRUE-FALSE
GCTACACCCCCTCTCTACAGCTGGGGGCAGGTGGGCTATGATGGTCACAGGTTTTGCAGC
CTCATCTGGTCATCCAGTCCCTCCTACACGCTGCTAACCACGCTCTCCAGCTTCTGGCTG
CCTGTCTCCATCATGCTGGGCTGCTACTGGATGGTATTCAGGGCAGCTCGAAGGCAGAAT
GCCCTGGTTCACCCGATTCATCCCAACATCCAACTGAATATGACCAACATGTCCATTTCC
TGTTTGGGGGCCAGAGCTTATCATCAGCGTTCCCATTGCCGCTGCAAAGCAGCCAAGGTG
GTCTTTGTCATCATGTCCTCGTATATCCTCAACATGGGCCTGTACACGATGACTAAACAC
GATGACTATCGCCAGGTCCAAggccccacctccctggctcagcACTCCCTGTACTAATCC
TCTTTGTACAGTCAGTGCTGCATCCACCCGCACATCTATGGTTACATGCATAGGAGCGTC
AGGAGGGAGTTCCTCGTCCTGCTAAGTGGCTCTTGCTGTATG
>Stegostoma_fasciatum---CM039231.1-67882290-67882883---1_exon-FALSE-FALSE-FALSE
AAAAATGAAATCGCACTACCTGCGATCATCACAATTATTATATTTATTTGGGTGTTTTCT
ATTATTTATGGGTTTGGTTTAGTTTGTTCAAAAATAATTAGGAAGGGAACAGAAGATTAT
ATTAGGACAGTTTCATGTTATGGTAGCTGTATACTTGCATTTAATAAGCTGTGGGGACAT
TTGAACCCATTGATTAGACATCTTGGCCCCACTTTGACCATTTTTGGTATTTACATTAGA
ATCTTTATTATAGCAAGAAGGCATGCTCGAGTCATTAGAAACATGACAAGGAAAGCCCAA
TCTGAAGAGGAATACAGTAATCCAGGTTTTGCAGGCCACGAACACAGTGCTGCCATGAAA
CTGAGCATAGTAACAGTACTCTATATAATCTGCTGGCTACCCTATTGCATGACCATTGTT
GTTGATCCATGTATTAATTACAGTACATCTAGAGTTTTATTCTCTGCTACTTTATGGTTT
GGttttattaattctgcttttaacCCCATTGTTTATGCTTTCTTTTATCCCTGGTTTTGC
AAAGGTCTAAAAATATCCTTTCCTGCAAAATACTTAACCCTGACTCTTCAACAA
>Stegostoma_fasciatum---CM039231.1-67897034-67897729---1_exon-FALSE-TRUE-TRUE
ctgtttgtcctgctgtgttcatccagcttcacaatttattatctattTATCACATGTGTT
TTATTGCCATTGACCATTACTATGCTGTGTGCAAACCTTTACTCTATCTGACAAAAATCA
CTCTGCCTTGGTTTATTTGTTACATTTAGTTGGGTGTTTTCTATAGTTTAtgggtttgtt
ttaattttctcagATGCTAATATATATGGAATTGAAGATTATACCAGTGCTATTTCTTGC
CATGGCAGTTGTGTGCTCATCTTTAATAAGCTATGGGGCTATCTGGATCCACTGATAGCA
TTTTTTGTACCAGTTTCAGTTATTGCACATATATacctcaaaatatattttgtagCAAGG
AAGCATTCTTGAGCAATTGGAAATATAACACAGattgaattcaaaacataaaaataatac
aggaggtttccaaaaaaaaagaatttaaGGCTGCTGTAAAGCTGGGGGTTGTAATAGGAA
TCTTCATTATCTGCTGGGTTGCCATTTTTCATAATTATCATAGTTGATCCTTATATTGGT
TTCTCCACACCTCCTGCATTGTTTGAAGTGTTTGTGTGGCTTGGTTATTTTAATTCCACT
TGCAATCCAATGTtatgtggcttttttttaaatccctggTTTTGTAAAGCATTAAAAATG
ATCATTTCTTGCACGATATTTGATGAACACTCTCCA
>Stegostoma_fasciatum---CM039231.1-67897981-67898352---1_exon-FALSE-FALSE-FALSE
aagaaaaggaaaatgaattcaACCCAAATTCAGAATAAGGTTGATACAGAATACTGCTTT
GAATTTGTCAACACTTCATGTTGCAAAAACAGCCAGTCAACAGCTGTACATGTAGCATTA
TATATGATCTTTGTAATTATTGTGTTGATTACAATTATAGGCAACTTACTGGTGATTATT
TCAACCTTACATTTTAGAAAACTACAGGCAGCCACCAAATTTCTTGTTCTTTCTCTTGCT
GTAACTGATTTTCTAGTGGGGCTGGTGGTTTTGCCTTACAGTTTGATTAGGTCTGTTGAT
ACATGCTGGTATTTTGGAAGTATATTTTGTAAAATCCATTCAGGCCTGGACATGGTGCTG
ACAATaacatcc
>Stegostoma_fasciatum---CM039231.1-67920131-67920544---1_exon-FALSE-TRUE-TRUE
GGGAATATTAGCTCCAACAATTGCCTTTTGTATTCCAGGTGTCATTATGCTGGGTATTTA
TATCAACATATATTTTGTGGCAAGAAAACATGCCAAAGCAAatgaaattacaaacaaaag
aacTAATTctgcagaagaaaataaaagtcaaCTCTCAAGAAGTAAAGAGGGCAAGTCAAC
ATTAGGGATAGTGATAGGAATCTGCCTATCACTTGTTGGcttcctttctttataacttct
gTCATTGATCCAATGATAAATTTTTCCACATTACCAATCATACCTGATTCATTTGTATGA
GTTGGgcattttaattctgctttcaacCCAATACTATGTATTCTCTTGCACCCCTGGTTT
TGAAGATCGTTAAAGCTTATGCTGACCTGGAAGATATTAGACTTCAATTCTTcc
>Stegostoma_fasciatum---CM039258.1-1446239-1446784---1_exon-FALSE-TRUE-TRUE
TTCAGGATGTCTAAAAAGAGAGTGACCATCCTCCTCTTGATTTGTTGGTTTGTGTCTGCT
TTGGTGTCGTTTGTGCCCTTGTTGTTAGACGTCCATTTGAGGGGATTGGAAGCCACTCTA
CTCTTTGATCCACATAGTTGTGTGTTTACGGTCAATATTCCTTATGCTGTTTCTGCTTCA
GTAATCGCCTTCTACTATCCCATGTTGGTGATGCTAGTGGCATATGGAAAAATATTCCTA
GTAGCAAGGATCCAAGCCAGACAGATATATACCATTGACAACGGGTTAAAGGGAAGAAAC
ATTTGGACGAGGTGCCAAAATTCTtccatgaagaaataaaggaaagcagcTAAAACGCTT
GGTATCATCATGGGATGTTTCCTCATCTGTTGGTTGCCATTCTTTACTACAAAAATAATT
AACCCTTTGCTGGGATATCCAGCACACCATATTCTTCTTGGAAGTTTTTTTATGGTTGGG
TTATGTTAATTCAACTCTCAATCCTTTGTTATATGCTTCCTTCAATCAGTCTTTCCAACG
GGTTTT
>Stegostoma_fasciatum---CM039261.1-6174030-6174716---1_exon-FALSE-FALSE-FALSE
TGCAGTCTGAATTTCTTCctaatttttgcttttattgaatgCTCTGTCTGGTTGACTGTA
GCTTTCACCTTTGACAGATTTGTTGCTATTTGTTGCCAAAAAGCAAGAACACAATATTGC
ACTGAAAAGTCGGCAGCAATAGTTGTCACCATGATATGGGTGCTGAGCATCCTGGAAAAC
ATACCAATTTACTTTACGTTTGAACCACGCATAATAATTAATAATATATCATGGTTCTGC
AATATAAAATTAAGCTTGTACACTGTTCCTCTGTGGGTTACATTCTTATGGATTGATATA
GCTTTCATGCCTTTTATTCCTTTTCTCTTGATCCTTATATTCAATGGCCTGACCATCAGG
CATATTCTACTGACAAGCAGGATCAGGAAGGGTCTCCGGGGTAGTGACAAAGACACTGAA
ATGGAAAACCGAAGAAAATCCATTGTTTTACTATTGGCCATATCTGGTAGCTTCATACTG
CTGTGGATAGTCACATTTACTCATTATATATGTGTACAAGTTATGGATGTTGAATACTTG
CACACAGATTACAGTAATCCTTTTACCATTATGGAGCAAACAGGATACATGCTGCAACAC
TTGAGTTCCTGCACAAACACCATTATTTATGCAGTTTCCCAAACAaaattcagagagcag
ttaaaaaatCTACTCAAATATCCATTG
>Stegostoma_fasciatum---CM039272.1-5751808-5752605---1_exon-FALSE-FALSE-FALSE
ACTGGCCGCTACCTGATGTCCATGGCAGTGGCGGATTTGCTGGTCATCATCTTCTGTGTG
ATCCTGAGCTACCTGGGATCTCTTCACTTCCCCATCTCCTTCCTCAACCACTACCACGTC
TGCAGCCTGAACAGGATCACAAATGCAGCAGTAGTGGACAGCTCAGTCTGGCTCACCGTG
GCCTTCACCTTTGATCGCTTTGTCGCTGTCTGTTGTCCCAAGTGGAAGGTCCAATACTGC
ACAGAGAGAACAGCGGCTCGTGTAATCCTGACCATCTGCACAGTGAGCTACCTAAGAAAT
ATCCCACGTTATTTCACCTATGAACCTGATTACCCATATGCTCCTTTCAGAGGCTGCAGA
CTCCGTAATGTGTGCAGCAAATCTGTTTGGGCAGTATACATGTGGTCCAGCACAGTCTTA
ACTCCCATCATTCCCTATGTGTCCATCTTACTGCTGAATGCTCTGACTGTCAGACACATC
CTGGTGGCCAGTCGTGTCCGCAAGGCACTCAGGGGACGAGGCCTCAATGGGAAGGATGGA
GACCCGGAAATGGAAAATCGAAGGAGGTCCACCATCCTGCTCTTTGCCATATCAGGCAAT
TTCATCATTCTGTGGATTGCCAGAGTGGTGGACTTTGTTTTTCAGGAGATATTGCTCGGC
ATGAGCAGGAATGCAATACTCACCCATGTAGGAGACATGCTGATGTATCTGAGCTCCTGC
ACCAACACCTGTGTTTACACTCTCACCCAGGCAAAGTTCAGAGAGAAGATGAGGCACATG
ATAAACCATCCCATTCTC
>Stegostoma_fasciatum---CM039272.1-8797166-8798002---1_exon-FALSE-FALSE-FALSE
AGCCTCTCCACATGCACCACTTGCTACCTGGTGGCAATGGCAACGGCAGATTTACTGGTG
CTTAGCATTGGGATTATTCCTTTGAGGGTCTCTTTATATTATTTCCCAGGGTCTTTCCTG
GGTATCACCCATGTTTGTAGTGTTACCTCTTTCCTGCAATCTGCTGCCACAGACTGCTCT
GtttggttcaccgtcactttctcctttgatcgttttgtggccatttgttgccaggaGCTG
AAAAGAAAATACTGCTTGGGGAAAACTGCATCTGTGGTTCTAGTGATAACCTGGGTGTTg
ctctgtttaaaaaacattccCCATTTCTTTATGTATGAACCTGCGATGGTGATTGATAAT
GTACCATGGCTCTGTGTTGTAAAATCAAGCTCCTACACTGAGCCTGGGTGGGTGGTATAC
GATTGGTTTGATACGGTTTTAATCCCACTGATCCCATTCATTTCAATTCTATTGGTCAAT
GCTCTGACAGTCaggcacattttagtgaccagtcGAGCCCGTAAGGGATTGAGGGGTCAG
AATAAGGGAGAGAATCACAGAGATACGGAAATAGAGAGCAGGAGGAAGTCTGTGATTTTA
CTCTTGACCATATCTGGGAGCTTTATTCTTCTGTGGTCAGTCAATGTTATAGAATTTGTA
TACTATAGTATTACAGGAAGTGATCCTGCGGATTATAATGCCTCTGAGCATGTATTTGAA
CAAGTCGGAGAGATGCTGCTGAGTTTGAGTTGCTGTACAAACACATTTATATATGCCATT
ATGCAGACCAAGTTCCGAGAGAGACTCGTGAGTCTAGTGAAATGCCCAGTTTTATCA


------    N O N - C O M P L E T E   V 1 R/O R A   G E N E S   ------

>Callorhinchus_milii---MU249850.1-4050104-4050781---1_exon-FALSE-TRUE-TRUE
CGCTCTGTCCGTCTGCGAGACCTGCCTGCTGAGTGTGTTTCAAGCCTCACCCTGATGCCG
GTCACTTCTAAGCTGGCCAACTACAAGCGGAAAGCCGGCAGGTCCATCGGCCCCCTCGCT
GCCGCTCTCTGGGCGCTGAACATAGCGCTGTGCATCGCTGCTCCCTTGTTCTCCGTGGCA
GTCGCCAATTCCACCGTCTCCAACTTCACTCTGGATTTGGGCTTCTGCTTGGTGGGGTTC
CCCGATCGGGTGTCGTACGTGGTCAACGGGGTCTTCATTTCCACACGGGACTTCCTCTTC
GTGGGTCTCATGACGTTCGCCAGCGGCTACATTCTGTTGATCCTGCACCGACACAggagg
caggtcagggccatcCAGAGGGCGGGCAGCGCCCAGCAAGCCAAGGCCGAGAACAGGGCT
GCCAAGTCCGTCATCTCTCTGGTCTCGCTGTACGTCGTCTTCTTTGGCATCGACAACCTC
ATCTGGATTTACATGCTCACTGTACCTCTCGTCCCGCCTGACATCGCAGACCTGAGGGtc
ttcttctcctcctgctACGCCTCCTTCAGTCCGCTCCTCATCATCTCGTCCACCAAAAAG
ATCAAGAGTAAGCTCTTCCGCGCCACGCCACAGATAGGGCCCCGACCTCCTAGCACCGAG
ATGTCACACGTGCAACAA
>Callorhinchus_milii---MU249855.1-6847725-6848468---1_exon-FALSE-FALSE-TRUE
CTTGACGAGGAACACCTACTGCTGACCTTGGATGCCGGTCTCCCCGTCTCTTTCTCCAGC
GAGGGCTGCAGGCTGATGATGTTCGTCTGGACCTGGCTCAGGTCAACCAGCATCTGGGTG
ACCCTCAGCCTGAGTTGGTTTCACTTTGTCACGGTCAGAACCAGCCGGGGAGCCCTGGAG
AGGCTAAGCGAGAGGAGGCGGGTCATCGCCCTCATGGCGGCGGAGTGGGGAGTCAACCTG
GTCTATTCCGGCTTTGCCCTGGGCTACTCCTCCAACTCGACCAACAGCACCAACCACCTG
GCCGTGATCAGCAGCACCATCCGGCCTCTGCTGGGCTGCGTCTGGACATTCCCAACCAAA
CAGAGCGGTTTCATCTACGCGCTGGTGTCCGTGGTGGTGCATGAGGCCATTCCAGTCGTC
CTAATGCTCTACGCCAACGCAGGCACTTTGCTCTTTCTGTACCAACATCACAGGAAGGTC
CAGGACTCTCAGCTCGCAGGGGGCGACCGCATTTCCCACGAGTGGAGAGCGGCCAAAACC
ATCCTGTATCTGATCGGCCTGTTCGTCTTCTGCTGGGGAACTCACGTGCTGTCCGTGAAC
TATTATAACTTCAAAGGAAGCCCTTCAACCCATTATCTACTGGTCATAGCCAGGTTTTCT
GCCTCTGGGTTTATAGGGCTTTACCCCTTGGTGGTGGCGATGGGGCACAGCAAGCTCAAA
CACAGGCTGAAGAACATCCTAAAG
>Carcharodon_carcharias---CM029979.1-106762003-106762920---1_exon-FALSE-TRUE-FALSE
GCTCAGCTCATCTTTTATGGGTTGCTGGTGTTTCTGGGGATTTGGGGGAATATTTTGGTC
TTGGTGACAATACTCGCCACCACAGTGGAGAGCCACGGCCTCGCCGCCTCTGACATCATC
CTAACCAACCTGGCAGCCGTCAACTTGCTCATTTCCATTTTTCGGAACATCCTTCTGTTT
ATTACGGAGTCGGGGGTGAAGATTCTGCTGAGCCTCCACTGGTGCCGAGTGTTCATGTTC
CTCTGGGTGTGGCTGAAGTCTGTGAGCGTGTGGGTCACTTTCTGTCTGAGCTATTTCCAC
TTTCTCAAAATAAAACAGCACTTCCACCTGAGCACAAAGATGAAGGAGATCATGTACGTG
ATGGCGATATTATTTGCGGTGTGACTTGTTAATTTCCTCTATGCAATCCCAGCTTTCATT
TATAGCCGGACTGCCAGTGGGAACGAGACGAAGATCCTGATGGTGGTCAGCACCACCATG
GAGCCTTTCCTGGGCTGTGTCTGGAAGTTCCCCACTCCGGAGAGCGGCATAACGTTCGCA
GTGGTCTCCCTCATTCTTCATGAACTCATACCCATCATATTCATGGTCAGCACCAATCTC
AGCACCGTGTACTATCTCAGCAAACACATCAGGGTGATCGCGGACGAGCACTTGCACAGT
GTGCAAATGGAGAGGACAGCAGCCAAGTTGATCATGACGCTAGTGACACTGTTTGTCCTG
TGTACAGGCACCCACTTGCTGGCTGTCAGTTACTACAATCACAATGGGGGCACGTCCACT
GCCTTTTTGTTGACCCTGGCAAAGTACTGCGCCACCGTGTTTATAGGCTTCAGTCCTCTG
TTGCTCGCTGCAGGACACAGCAAGTTGCGACATAAAGTCTGCAAGGTGTTGCATATTAAA
GTAttctcattttctttt


------    N O N - C O M P L E T E   V 2 R/O L F C   G E N E S   ------

>Amblyraja_radiata---CM021378.1-36149670-36156454---7_exons-FALSE-TRUE-TRUE
GGCGACATTGTACTCGGAGGGATCTTCCTCTTGCACTTAAACAGTTTGCAACCGGCAAAC
GTATTCACCCAGCGAATAGCAAAATCAGGTGCAAAAGGTTTTGATTTAATGGCCTTCCGC
CTGTTGCTGACCATGGTTTTTGCAATCGAGGAAGTCAACAGAAGCGAGCGAGTCTTCCCG
AACATGACCATGTGTTAACGGATTCACGACGACTGTGACTCGCCCAAGATCGCCACACAA
GTGGCCTTGGCTCTGTTCAATGGGCAGCAGGAAACGTACATGGACCAAGTGTGTGACGGC
GCTCTCAACGTCTCTGGGATCGTCGGTGGCGCCGGCTCCTCGGTGTCCATCGCCCTTGCA
AGAACCATCGGACCTTTTAAAATACCACTGGTTAGTTATTTTTCCACCTGTGGGTGTCTG
AGCGATAAGAATCAATATCCAACGTTTCATAGAACGATACCGAGTGACTACCATCAATCC
AAGGTTTTGGTACATCTCGTGAAGAGGTTTGGATGGACTTGGATTGGAACGATTCACAGC
AACGATGACTATGGCAACTCGGGGATGAGAACGTTTCTAGAGGCTGCTGAGAAGTTGGGT
ATTTGCATCGCCTTTTCCGAATCTTTGCACAGGACTGATCCCGcggacaagatcaccagg
attgtCCAAGCGATGAAAGCGGCCACCACCAGAGTGGCGGTGGCTTTTGCTGGGCCTGGG
GAAATGCGCGTTTTATTcaaggaggtttcacggcagaacCTCAGCGGGGTGCAATGGGTG
GGCAGCGAAGCCTGGATGACAGCGGACATTGTTGGCGTGGACAACCGCTCGACTTTCCTC
GCTGGGGCAATGGGAATTGCGGTGCGTGCGGTGCAGGTTCCGTGGCTGAAGGacttcctc
ctcgcagttcatccTTCTCATTTTTTCCCGGTAATCCTTTAGTGAGGGAGTTCTGTGAAA
CAACATTTAGGTACACGCTTCGTGTGGACACCGTGGCAAACCAAATAGGTCAATTTGCCC
ACCTCCCGCACTGCAGTGGAAATGAAAGCCTGGAAAAAATACACAACGTCTACGCCGACC
TATCCATGGACGGGAACTCCTACATTGTAGGCAAGGCAGTCTATGTTTTTGCTCACGCAT
TGAACGACATGTTTTCGTGTGTGGAACGGCAAGGACCATTCATGGGCAACGCGTGTGCAC
ATATTTCCTTCCACCTTTCAACCGTGGCAGCTGCTCCATTACATGAAGTCAGTCTACTTC
ACAACAAAGGCTGGCGAGAAGGTGCATCTTGATGAGCAAGGGAACCCAGGAGCCGCTTAT
GAATTTGTAAACTAGCAAGTGAATGCAAATGGTAACCCAGAAGTTAGGACGGTTGGATAT
TACAATGGGTCTGCACCTCCTGGTAAAGCACTTGTGCTGAACCTATATCAGATTGTCTGG
AGCGATGGTACACGACGGATTCCCCGTGCAGTCTGCTCTGAAAGTTGTCCGCCCGGAACC
AGGAAAAGGGCCCGGAAAGCCCGTTTGTTGCTTTGACTGCACCCCCTGTGCGGCTGGGGT
CAGTAACACTACAGACTCCACCGACTGCACCAGCTGTTCTCCGCTGTTCTGGTCCAACCA
CGTCAAGAACCAATGCATTGCGAAGAGTGTGGAGTATTTGTCTTTCACCGATACCCTGGG
CATGGCCCTGGTCGCCCTTGCTCTGACCGGTGTCTGTATGTCCGCACTGACAGCCGGCCT
GTTCTGCAGACACCGAGAGACCCCTCTGGTTAAAGCCAACAACTCCGAGCTGAGCTTCCT
GCTTCTGTGGGCGCTGACCCGCTGTTTCTTGTGCTCCGTGACCTTCATTGGCGAACCTAC
CCACTGGTCTTGTATGTTGCGCCGCACGGCGTTCGGCGTCTCCTTCGTCCTGTGTCTGTC
TTGTGTTCTGGTCAAAACCATACTGGTCCTGACGGCCTTTAGGGCGACGCACCCCAGCGA
TAACTGGAAGAAATGGTTTGGACAGAAGCAGCAGAGGATAAGTGTCTTCCTGCTAGCATC
CATCCAG
>Amblyraja_radiata---CM021378.1-36158977-36159839---1_exons-FALSE-TRUE-TRUE
TGTTCTCCGCTGTTCTGGTCCAACGACGTCAAGAACCAATGCATAGCGAAGAGTGTCGAG
TATTTGTCTTTCACCGATACCCTGGGCATGACCCTGGTCGCCCTTGCTCTGACCGGTGTC
TGTATGTCGGCACTGACAGCCGGCCTGTTCTGCAGACACCGAGAGACCCCTCTGGTTAAA
GCCAACAACTCCGAGCTGAGCTTCCTGCTTCTGTGGGCGCTGACCTGCTGTTTCTTGTGC
TCCGTGACCTTCATTGGCGAACCTACCCACTGGTCTTGTATGTTGCGCCGCACGGCGTTC
GGCGTCTCCTTCGTCCTGTGTCTGTCTTGTGTTCTGGTCAAAACCATACTGGTCCTGACG
GCCGTTAGGGCGACGCACCCCAGCGATAACTGGAAGAAATGGTTTGGACAAGAGGATAAG
TGTCTTCCTGCTAGCATCCGTCCAGGGTATAATCTGTGTCCTTTGGGTGGTCATCGCGCC
GCCCTTCCCTGGGACCAACACGCATTTTTTGACGGGAGACGATCATTCTGGAGTGTGAGC
CCGGCTCCTCGACAGCCTTCTACTCCGCATCGGGTTACATCGCTCGCTTATCCTGCATCA
GTTTTGTGCTGGCCTTCCTGGCGCGGAAGCTGCCGGACAATTCCAACGAGGCAAAGTGTA
TAACTTTCAGTATGTTGATCTTCTGCGCCGTTTAGATCACTTTTATTCCCGCCTCTGTCA
GTTCTCCCGGTAAATACACGGTGGCCGTGGAAGTGTTCGCCATCCTGGCCTCCAGTTGCT
GCTTTGCATTTTTGCACCGAAGTGTTAACATTGTCGTGGTGACTCCAGAGAAAAATACAA
AGAAGCACATCATGGGTAAGGTT
>Callorhinchus_milii---MU249842.1-712812-715222---6_exons-FALSE-TRUE-TRUE
ATGATATATTACCTATTTTTGTGCTTACTCTTTGCTAGGTCTATGTGGGAATCAAATGAA
GAGACCTGCAAACTACAAGGAACGTTTAATTTACCCCAAATATCGAAAGCTGGAGATATT
GTTTGAGGAGGGATTTTTAATATACACGCTGGTCGATTTaatcaaattaatttctttACT
GAATATTCACCAAAAATAGCAATATTAACATTAATTGTATCTAGCAATTATCTAATTCAT
```
