## Supplementary file S2. Nucleotide Sequences All OlfR genes for "Ancient and nonuniform loss of olfactory receptor expression renders the shark nose a *de facto* vomeronasal organ" (part 2 of 2)

```
CCATTTATCACCTAGTTTTGCCTAATTTACACTGGGCTATACCATTTATGATGACTGTGG
GTCTCCCACCATTGCAACTAAGAAAGCTCTAGGTCTCATCAATGATCAAAAGGAAGAAGA
AACAGAGAGCGGTGATGACTGTCAAGAATCTTCAAATATCCCAGCTCTAGTTGCTGCTTA
TGGATCGTCAGAATCTGTGGTGGGGTCAGCTACTTTTCCACATGTGCTTGTCTCAATGAT
AGGAAAGAATTTCCCACTGTACAGAGCCACACCCAGTGACTACCATCAGTCCAAGGCTTT
AGCTCAAACAGTTAAGAATGGTTCTTTTCCTTTCTCACAGAAAAACATATCatataagaa
CTATGGTAATTTTGGAATGCAGGCATTTATAGAAATTGCTCAGAAATTTAACATTTGCAT
TGCCTTCTCTGAATCATTTTCCAGAACTGATTCTCATGAAAAGATCAGAAGAATTGTGAA
TATAATTAAATCATCTACAATTAAA
>Callorhinchus_milii---MU249842.1-716800-722672---7_exons-FALSE-FALSE-TRUE
ATGTATTGTTTATTGTTGTGGTTACTCTTTGTGGATTCTCTGTGCGATTCCAATGAAAAT
CACTGCAAGCTTCAAAGAAAATTTGATTTATCTAAAATATCGAAACAGGGAGATGTGATT
CTGGGAGGAATCTTCAATATACATACAGCCCCCTTGGAACATatcaattattttcttatt
gCTCCTGAAGAAACTAAATGTGAAAGTTTTGATTTCAGAGCATTTCGTCTCGCAAACACC
ATGATGTTTGCAATAGAGGAAATAAACCAGACCCAGTGCTGCTCCCTGGTATATTTCTGG
GTTATAAGATCTATGATGACTGCGATTCCCCCAACATTGCTATTAAAGCAGCActtgatc
ttgtgaatggtcaAGAACAAGAAGATGGCGGCCCAACCTGTGAAGAGTCTCCCAATGTTC
CTGCTCTTGTGGGAGCAACCGGATCCTCAGAGTCCATGGCTGTTGCAAAGACAATTGGCC
CTTTCAGAATTCCAGTGGTCAGCCATTTTTCAACCTGTGTTTGTCTGAGTAACAAGCATG
AATATCCCACGTTTTACAGAACCATACCTAGTGACTACCATCAGTCCAAGGTTTTAGCTC
AAATCATTAAGAAGTTTGGATGGACGTGGATTGGGGCTATCAGAAGCAACAATGACTATG
GTAACTTTGGAATGCAGGCATTTGTAGACATTGCGCAGGAACTTGGCATTTGCATTGCCT
TCTCGGAATCATTTCATAGAACTGATTCTATTGAAAAGATAAGAAAAATTGTAAATATAA
TGAAATCATCTACAACTAAAGTGATCGTGGCTTTTGCTGCCCTGGCAGAAATGCGGATAT
TACTCAAAGAAATTATACGACAAAACGTCACTGGAATTCAGTGGATAGGAACTGAGGCCT
GGATAACAGCACAGATTATTTCTCCAGATGAGACCTTAAGATTTCTCACTGGGACAATTG
GCCTTCAATTCCTTTGGTTTCCCGGAAATAGTTTAGTGAAGGAGTTTTGGGAAACTGCGT
TCCAATGTATTTTCTGGTCAGGAAACACAAGCCAAATAACTGCAGCATCTACATTGCAAC
AATGCACCGGCCAAGAAAAACTATCAGCTCTGCACAATGCATATTCTGAGGTATCTATGG
ATGGAAGTTCCTACAATGTATATAAAGCAGTGTACGCTGTGGCtcatgcacttcacaata
tgatCTCGTGTGAGAAAGGAAAAGGACCATTTATAAACAACACCTGTGCACATGTATCCA
ATCTTCAACCATGGCAGTTACTTCATTACCTACAGTCAGTGAATTTCACAATGACATCCG
GtgacaggatttattttgatgaaaatggAGATCCAGTGGCCACGTACGACTTGTTAAACT
GGGGAATCAATTCGAGAGGCGCTGCTGAAATTCGTGTCATTGGCTTCTACGATGGCTCTG
CTTCTCCTGGTCATGAACTCACTTTGGATGAGGAAGCTATTGTGTGGAGCAGTCGTCAAA
AAATGGTTCCACGTGCGGTTTGCAGTGAGAGCTGTGTACCTGGAACAAGAAAAGTTGCCA
GAAAAGGCCAACCCGTGTGTTGCTTTGACTGCACAGAATGTGCTGAGGGAGAAATCAGCA
ACATCACAGATTCCACAGACTGCATCAAATGCCCTGAACAATATTGGCCCAATCAGCAGA
GAGATCGTTGCCTACCAAAGGAAATAGAGTTCCTCTCCTTTACCGAAATGCTGGGAGGTG
TATTGCTGACATTGGCTCTGGTGGGAGTGAGCACCACAATAAGTATTACCATTGTcttct
tcacacacagagacactcctaTTGTTAAAACCAACAATTCTGAGCTCAGCTATCTGCTTC
TCTTTGCATTAACGCTGTGTTTTCTGTGCTCAGTGACTTTCATTGGCGAGCCCTCAGTCT
GGGCTTGCATGTTGTGCCACACAGCATTCGCTATCGCTTTCGTTCTCTGTATTTCCTgta
ttttgattaaaacaatCCTTGTGATTCTGGCGTTTAAGGCAACTCTTCCAAACAACAACA
TGGCCAAATTGTTCGGGCCTGCTCAGCAGCGTTGGAGTGTattcctccttacctctgttc
AGTGCCTGATATGTACTCTCTGGTTAACTATATCACACCCATTTCCCATGAGaaacacag
aatattacagagaGATTATCATTCTGGAATGTGACCTGGGCTCTGTGAGCGCCTTTTATT
CTATGGCGGGATATATTGCTTTCCTGGCCGGAGTGAGCTTTGTGCTGGCGTTTCTAGCTC
GGAAATTACCTGATAACTTTAATGAGGCTCAATGTATAACCTTTAGCATGCTCATctttt
gtgctgtttggatcacttTTATACCAGTTTACATTAGCTCTCCTGGGAAATACACCATTG
CTGTCGAAGTCTTTGCTATTTTAGCCTCGAGTTGTGggttattgttttgtatttttgttc
ctaaatgttacattattttGATAAAACCTGAAATGAATACTAAAAAACACTTGATGGGCA
AAGTACCT
>Callorhinchus_milii---MU249842.1-747324-750293---3_exons-FALSE-FALSE-FALSE
ctgggccttcagcttctcagccccaaggctctggaactctatcccccagtaccttcgccg
cttcctccctttcctccttcaaggccggtctcaagacctttctctttgaccgtgccttca
gctcccctctcaactctctacctcttcctcgccccctcccttccctcccctcaccctgac
catttcccccttgctcgggtTGGGCATCCAGATAACAAATCCCGCCACCCCAACTACCCC
TTTGCCCACTGGATTGGAGCCAGGACAGGgtcctggtTTGTGCTGGCGTTTCTAGCTCGG
AAATTACCTGATAACTTTAATGAGGCTCAGTGTATAACCTTTAGCATGCTCATCTTTTGT
GCTGTTTGGGTCACTTTTATACCAGTTTACATCAGCTCTCCTGGGAAATACACCGTTGCT
GTCGAAGTCTTTGCTATTTTAGCCTCGAGTTTTGggttattgttttgtatttttgttcct
aaatgttacattattttGATAAAACCTGAAGTGAATACTAAAAAACACATGATGGGCAAA
>Callorhinchus_milii---MU249842.1-4543553-4554416---7_exons-FALSE-FALSE-TRUE
TGTACACGGCGAGCACAGTTCAAACTCTCAGTGATGTTTCAAGACGGAGATGTGATCCTG
ACTGGTTTGTTTCCAGTTCATTACAGAGTTATTGAGCCAGACCTATCCTTCAGCCTAAAG
CCAGAAGCTCCTCACTGTGAAGGGTTTGATTTCAGGGCATTCCGTTGGCTGCAAACAATG
GTTTTTGCGATCGATGAAATCAACAGAGATGGAGAGCTTCTTCCTGGGGTGAAACTTGGC
TTTCAATCTTTGACACTTGTGGAACACACAGCCAGGCACTGAGATCTGCCATCACCTCAG
CAAGTGGAGAGGAGGAAACATTTGCCGGTGAGAGCTGTGCGGAAAACTCTTCTGTGCCTA
TAATTATAGGAGACTCAGGATCCACCCAGTCCATGATTATACTCAGGACCCTTGCACCGT
TCCAAATTCCCATGGTCAGTTACTTTGCATCTTGTTCCTGTCTCAGTAACAGAGAAGAGT
TCCCAGCCTTTTTTCGAACAATACCAAGTGACACCTTTCAGGCCAGAGCAGTAGTGCGCC
TGGTGCAGAGGTTTGGCTGGACCTGGGTTGGCTCAGTTGCAGGTGATGATGACTATGGTC
GGTACGGAACTCAAGCGTTCACTGATGAAGTTAAAAAATTGGGAGTGTGCATTGCCTTCA
CTGAGCTCATTCCGAAGGTATATTCCAGAGAAAGAATCCTTCAAATAACAGAGACAATCA
AAAGATCTACGGCAAGAGTCATTGTCATGTTTGCCCTTGAGGGAGATGCATATCCTCTGA
TTAAAGAAGTTGTCCAGCAAAACATCACTGGGCACCAATGGATCGCCAGCGAGGCTTGGG
TCACCTCATCTCTCATGGCAACAGTAGAACATCTTCCAGTCTTGGATGGGACAATAGGGT
TTGCCATTCCCAGAGCAGAAATTCCAGGGCTGAGAGACTTTCTGCTCCAAGTGGATCCTT
TTAAATCTCCTGAGAATGGACTGGTGAAAGAATTGTGGGAAACAATGTTCAAATGTTGGC
TGAGCAAGCAAGCTGGTAAATTGAGAGTTTCTTACAACGTTTACAAAGCAGTCTATGCAA
TTGCTCACTCGCTTCACAATTTGAAATCTTGTGTCAGTAGTGGTGAAATATTACCAGACA
ATAGCTGTGCCAAGATTTCTAACTTCAGTGCTTGGCAGCTTCTTCATTACCTGCACAGGT
TGAGATACAACAGTACTTCGGCAGGAGACATGACCTTCGACAGCAATGGGAATCCTGCTG
CATTGTATGATATTATTAATTGGCAGAGACAATCAGATGGTTCCATTCGATATGTCCAGG
TTGGCAGGTTTGATGCAGATGGAGGATTGGGGCAGGATCTTCTGATAAACCAGGAAGCTA
TCATTTGGCACAATAATCAAAAGCAGGTGCCACAGTCCGCATGTACTGAGCCTTGCGCTC
CCGGGAGTAGACAAGCAGCTCgaaatggggagccagtttGCTGTTATGATTGTCTGCTCT
GCCCAGATGGTGAAATTAGCAACAGGACAAATTCGCTGAACTGTATTCCGTGTCCCGAAG
ATTCCTGGTCAAACCTACAGAGAAACAAATGCATCCCAAAGGAACTTGAGTTTCTGTCCT
TTGCAGAGCCACTGGGCTTGATGCTGACAACAGGCTCAGCTCTTGGGGCTCTCAGCACAA
TCATCGTTGCGGCAGTTTTATTATATCACAGAGATACTCCAATTGTCCGAGCCAATAACT
CCAAGCTCAGCTTCCTGCTGCTCTTTTCTTTGACGTTCTGCTTCTTGTGTTCACTCACCT
ATATGGGCCAGCCCTCCACCTGGACTTGCATGCTGCGTCACACACTGTTTGGGGTGAGCT
TTGTTCTGTGTATTTCTTGTGTTCTTGGAAAAACTCTGGTTGTGCTGATTGCTTTCAAGG
CAACTCTTCCCAATAGTAATGTGTGGAAATGGTTGGGCACTCTGCAGCAGGTACTCAGTG
TTTTCAGCTGTACACTTATACAGGTCATCATCTGTGTTGTGTGGCTTCTTGTGTCACCAC
CCTCTGCAGCAAGGAACGTTGAGTATTCCAGTGAAAAGATTCTTTTGGAATGTAATCTGG
GCTCAGTGTCAGCCTTTTGCTGTGTGTTAGGCTATATAGGTTTTTTATCCTGTATGAGTT
TTGTGCTTGCATTTCTCGCACGAAAGTTGCCAGATCAGTTCAATGAGGCTAAATTGATCA
CCTTCAGCATGCTTGTTTTTGGTGCTGTTTGGTTGGCCTTCATACCTGCGTACGTCAGTT
CCCCTGGAAAGTATACAGTCGCTGTGGAAATCTTTGCTATTTTGTCATCAAGCTTTGCTG
TGCTGATCTGCATATTTGCTCCCAAATGTTACGTTATTTTGTTAAAACCCCATAAAAATA
CCAGAAAGCATCTCATGGATAAAACATGCCCCCAAAAATCC
>Callorhinchus_milii---MU249842.1-9822244-9826105---4_exons-FALSE-TRUE-TRUE
TTCTCTATGTTTTTATTTCCGTAGGTGAGTTACTTTGCTACCTGTGAATGTTTGAGCAAC
AAAGAGGAATATCCATCATTTTTTAGAACAATACCAAGTGACTACTTTCAGGTCAGagcc
ttggctcagttggtgaaacactttgggtgGACGTGGATTGGGACCATTAGAAGTGAAGAT
GATTATGGTAACTTTGGAATGCAAGCGTTCACAGAAGCTGTACAACAACTCGGTGTTTGT
ATTGCCTTCTCTGAGTCTTTCCACGTGAAATATTCCGGGGAAGAATTGTTTAAGACTATA
AGCATTATTAAGAAATCTACCACAAAGGTTGTTGTAGCCTTTCTTGATCACTCTGACATG
ACTGCTCTACTGAAAGAAATTGTTCGACAAAATGTGTCAAATATTCAATGGGTGGGAAGC
GAATCTTGGGTCACCACCTCACATCTGCCCCAAGCAGAAAGTAGACAGTTCCTGTCCGGC
ACAATTGGAATTGCGATTCGCAAAGTACACGTTCCAGAATTGAAAGAGTTTCTACTTCAA
GTTCATCCTTCTGCATATCCAGGAAACCGCTTAATAAAAGAGTTTTGGGAAATGACCTTC
AACTGTACATTAAGAAACGCACAGCACAAAGCAGATGGAATTAAGGAATGCACAGGACGA
GAGGATTTACGAACTATAAATAATGCATACACTGATGTGTCTCAATACAGAGTTACTTAC
AATGTCTATACAGCAACCTACGCTATAGCTCATGCTCTTCATGATATGCTGTCATCACTT
TGTGATTATTTCTTCTTCTCTTGTTATTTTCCAATGAAGCTTCTGCATTATATGAAGACA
GTGAATTTCAACACAAAGATTGGTGAAAATGTTCACTTTGATGAAAACGGGATCCAGTGG
CAACGTACGACATTATAAACTGGCAACCAAATGACCTCAGTGGCACTGATATTATCACTG
TTGGACACTATGATGGATCTGCTCCTCCAGGGGAGGAATTTAAGATTAGGGAAGAGGCAA
TTgtcccaCGGGGAGTTTGCTCTGACAGTTGTCTCCCTGGAACAAGGAAAGCAGCAAGAA
GAGGACAACCAAAGTGTTGCTTTGATTGTATAGAATGTGCTGATGGTGAAATTAGTAACA
TCACTGATTCAACTTTGTGCCTAAAATGTCCTTTGGAATACCGGTCCAATGATAAACGGG
ATCATTGCATACTGAAGGAAATTGAATTCCTCTCCTTCGAGGAGACATTGGGGATTGCTC
TAGTGACACTGGCATTGCTTGGAGTTTCCATCACTATAAGTGTATTTGCAGCTTTCTACG
TTCACAGAGACACTCCTATTGTTAAAGCTAATAATTCAGAGTTAAGTTTTCTGCTTCTTT
TCGCATTAGCTTTGTGTTTTCTGTGCTCAATTATATTCATTGGAGAGCCTTCAGTCTGGT
CCTGTAGGTTACGTCACACAGCCTTCGGTATCACTTTTGTTCTTTGTATTTCCTGTGTTT
TGGGAAAAACAATCGTTGTGGTGATGGCGTTTAATGCAACACTTCCCAGTAGTAACATGA
TGAAGTGGTTTGGACCTACACAACAACGCCTGAGTGTTTTCATCCTTACCCTGATACAAT
GCTTAATATGTACTGTCTGGCTATGTTTGGCACCACCTTATCCACTGAAAAATAGTGAAT
ATTTTAAGGAGAGAATCGTGTTTGAATGCCATCTGGGATCTGCAGTAGCCTTTTACTGTG
TACTTGGTTACATTGGACTGTTGTCTGGTGTATGCTTTGTAGTTGCTTTTCTCGCTCGCC
GACTTCCAGACAACTTCAATGAAGCGAAGCACATCACTTTCAGCATGCTTATcttctgtg
ctgtttggatcacttTCATTCCAGCTTATGTAAGCTCTCCTGGAAAATATACTGTGGCTG
TagaaatatttacaattttgGCTTCGGGCTTTGGACTACTTGTCTGTATTTTTGCCCCTA
AGTGTTATATTATCCTGCtgaaaaaagaagaaaacacAAAGAAGCACATGATGGGTAAAA
TGGCTTCCAAG
>Callorhinchus_milii---MU249842.1-9831560-9836245---6_exons-FALSE-TRUE-FALSE
ATGTGTTTCCCTATGCTCTGTGTGCTATTGATTTCTGTTCTTGTTCCTGTGTGGCTGACT
GAAGAGACAACCTGTAAACGTTGGGGGATGTTTGATCCACTTAGTTTAACTAAAGACGGC
GACATTGTTCTCGGAGGAGTTTTCAGTATTCATGTCGATGTTGAGGATCAGGATATGAAT
TTTAAAACCGAACCAAAAGCAGTAACATGTACAAAGTTTCTATTCAGAATGTTTCGTTTA
GCGATGGCGATGATCTTTGCAATAGAAGAAATAAACAAAGACCTGTCACTGCTTCCCAAC
ATTACTCTGGGCTACTGGATTTCTGACTCTTGTGGAACACCCGCCGTGTCAATAAAAAGA
ACCTTCGATTTTTTAAACAGACTCGAACAAACATCTTCAGATTTCATCTGCAAAAGAGCA
CCTGTGGTTTCCGCTATTGTTGGTGACTCCAGTTCTTCACTGTCTGCAGCAATAGCGACC
TTAATCAGTCCTTTTGGGATTCCTCTGGTAAGTTACGTTGCTACATGTGAATGTCTGAGC
AACAGGAAGGAATATCCATCATTTTTTAGAACAATACCAAGTGACTACTTTCAGGTCAGA
GCCTTGGCTCAGCTGGTGAAACACTTTGGTTGGACGTGGATCGGGACCATTAGAAGTGAC
ACTGACTATGGTAACTTAGGAATGCAAGCGTTCACAGAAGCTGTAGAACAACTAGAGATT
TGTATTGCGTTCTCTGAATCTTTCGCTACAACATACTCGAAGGAAGAATTGCTGAAAACT
GTAGATATTATTAAGAAATCTACCACAAAGGTTGTTGTGGCATTTCTTGCTCACCCTCAT
ATGTCGACTCTACTAAAAGAAATTGTGCGACAAAATGTAACAGGTATTCAATGGATAGGA
AGTGAAGGATGGGTCACCACAACACATCTGTCCCCAGAAGAAAGCAGACGTTTCCTTTCC
GGCACAATTGGAATTGCGATTCGCAAGGTACAGGTTCCAGGGTTGAGAGAGTTTCTACTG
CAAGTTCATCCTTCTGCATATCCAGGAAACCGCTTAATGAAAGAGTTTTGGGAAAGAACC
TTCAATTGTACATTAGGAAACGAGGAGCACAAAGAAGATTTAATTACAGAATGCTCTGGA
CGAGAAAATTTACAGAATGTACATAATACATATACTGATGTGTCTCAGTACAGAATTACC
TACAAGGTCTATACAGCAACCTATGCTATAGCTCATGCTCTTCATGATATGCTGTCATCC
TTGCATCACTGTTTCCTCTTCTCTTGTTATTTTGCAATATAGATTTTGCAGTACATGAAA
ACAGTAAATTTCAACACAAAGATTGGTGAAAATGTTAATTTCGATGAAAACGGGGATCCA
GTGCCAACATACGACATTATAAATTGGCAACCAAATGACCTCGACGGTACTGATGTTGTC
ACTGTCGGGCACTATGATGGATCTGCTCCCCCAGGGGAAGAATTTAAGATAAGGGAAGAA
GAAGTTGTCCCACGGGCAGTTTGCTCCGACAGTTGTCTCCCTGGAACAAGGAAAGCAGCA
AGAAGAGGACAACCAAAGTGTTGCTTTGATTGTATAGAATGTGCTGATGGTGAAATTAGT
AACATCACTGATTCAACTTTGTGCCTAAAATGTCCTTTGGAATACCGGTCCAATGATAAA
CGGGATCATTGCATACTGAAGGAAATTGAATTCCTCTCCTTCGAGGAGACATTGGGGATT
GCTCTAGTGACACTGGCATTGCTTGGAGTTTCCATCACTATAAGTGTATTTGCAGCTTTC
TATGTTCACAGAGACACTCCTATTGTTAAAGCTAATAACTCAGAGTTAAGTTTTCTGCTT
CTTTTCGCATTAGCTTTGTGTTTTCTGTGCTCAATTATATTCATTGGAGAGCCTTCAGTC
TGGTCCTGTAGGTTACGTCACACAGCCTTTGGTATCACTTTTGTTCTTTGTATTTCCTGT
GTTTTGGGAAAAACGATCGTTGTGGTGATGGCATTTAATGCAACACTTCCCAGTAATAAC
ATGATGAAGTGGTTTGGACCTACACAACAACGCCTGAGTGTTCTCATCCTTACCCTGATA
CAATGCTTAATATGTACTGTCTGGCTATGTTTGGCACCACCTTTTCCTCTGAAAAATAGT
GAATATTTTAGGGAGAGAATCGTGTTTGAATGCCATCTGGGATCTACAGTAGCCTTTTAC
TGTGTACTTGGTTACATTGGACTGTTGTCTTGTGTATGCTTTGTAGTTGCTTTTCTCGCT
CGCCGACTTCCAGACAACTTCAATGAAGCGAAGCACATCACTTTCAGCATGCTTATcttc
tgtgctgtttggatcacttTCATTCCAGCTTATGTAAGCTCTCCTGGAAAATATACTGTG
GCTGTAGAAATATTTGCTATTTTGGCATCAAGCTTTGGCCTACTTGTCTGTATTTTTGCT
CCTAAGTGTTATATTATCCTGCtgaaaaaagaggaaaatacGAAGAAGCACATGATGGGT
AAAATGGCTTCCAAGATTCAG
>Callorhinchus_milii---MU249842.1-9845498-9850247---7_exons-FALSE-TRUE-FALSE
ATGTGTTTCCCTATGCTCTGTGTGCTATTGATTTCTGTTCCTGTTCCTGTGTGGCTGACT
GAAGAGACAACCTGTAAACGTTGGGGGATGTTTGATCTGTTCAGTTTGTCTGAAGACGGC
GACATCGTTCTCGGTGGAGTTTTCAGTATTCATGTCGATGTTGAGGACCAGaagattaat
tttaaaaccCATCCAAAAGCAGTGAGATGTACAAAGTTTCGATTTAGACTGTTTCGTTTT
GCGATGGCGATGATCTTTGCTATTGAAGAAATAAACAAAGACCCGTCACTGCTTCCCAAC
ATTACTCTGGGCTACTGGATTTCTGACTCTTGTGGAATGCCTTCCGTGTCAATGAAAACA
ACCTTCGATTTTTTGAACAGACTCGAAGAAACATCTTCAGATTTCACCTGCAAAAGAGCA
CCTGTGGTTTCTGCTATTGTTGGTGACTCCAGTTCCTCAAAGTCTTCAGCAATAGCGACC
TTAATCGCTCCTTTTAGGATCCCTATGGTAAGCTACGTTTCTACTTGTGAATGTCTGAGC
AACAGGAGGGAATATCCATCATTTTTTAGAACAATACCAAGTGACTACTTTCAGGTCAGa
gccttggctcagttggtgaaaCACTTTGGTTGGACGTGGATCGGGACCATTAGAAGTGAC
GATGACTATGGTAACTTTGGAATGCAAGCGTTCACAGAAGCTGTACAACAACTAGATATT
TGTATTGCCTTCTCTGAGGCTTTCCATATAACATACTCAAGGGAAGAATTACTTAAAATT
ATAGACGTCATCAAGAAATCTACCACAAATATTGTTGTAGCATTTCTTGCGCAACCAGAT
ATGACTATTGTACTGAAGGAAATTGTGCGACAAAATGTGACAGGTATTCAATGGGTGGGC
AGTGAGGCGTGGGTCACGACGGCACTTCTACCCCCAGAAGAAAGCAGACGATTCCTTTCT
GGCACAATTGGAATTGCGATTCGCAAAGTACATGTTCCGGGTTTGAGAGAGTTTCTACTG
CGAGTTCATCCTTCGGCTTTTCCTGGAAATGTCTTATTGAAAGAGTTTTGGGAAATGACC
TTCAACTGTACACTAAGAAAAGGGGAGCAGCACACAATCGGAATTAAGCAATGCACAGGA
CGAGAGAACTTAAGGACTGCAAATAATACATATACTGATGTGTCTCAGTACAGAGTTACC
TACAATGTCTATACAGCGACCTACGCTATAGCTCATGCTCTTCATGATATGCTGTCATTT
GTCGTTTTCCCACACAGCTGTTGCATTACATGACGAAAGtcaattttaaaacagaaaatg
gtgaaaacatttattttgatgaaaatggAGATCCAGTGGCCACGTACGATATTGTAAACT
GGCAATCAAATGCCTTCCATGGCACCGATATTGTGACTGTTGGTCAATACGATGGATCTG
CTCCTGCAGGACAAGAATTTACAATAAACTAGTCAGCAATTGTCCCACGGGGAGTTTGCT
CTGACAGTTGTCTCCCTGGAACAAGGAAAGCAGCAAAAAGTGGACAACCAAAGTGTTGCT
TTGATTGTATAGATTGTGCTGATGGTGAAATTAGTAACATCACTGATTCAACCGTTTGCC
TCAAATGTCCTTTGGAATACCGGTCCAATGATAAACGGGATCATTGCATACTGAAGGAAA
TTGAATTCCTCTCCTTCGAGGAGACATTGGGGATTGCTCTAGTGACACTGGCATTGCTTG
GAGTTTTCATCACTATAAGTGTATTTGCAGCTTTCTATATTCACAGAGACACTCCTATTG
TTAAAGCTAACAACTCAGAGTTAAGTTTTCTGCTTCTTTTCGCATTAGCTTTGTGTTTTC
TGTGCTCAATTATATTCATTGGAGAGCCTTCAGTCTGGTCCTGTAGGTTACGTCACACAG
CCTTTGGTATCACTTTTGTTCTTTGTATTTCCTGTGTTTTGGGAAAAACAATCGTTGTGG
TGATGGCATTTAATGCAACACTTCCCAGTAATAACATGATGAAGTGGTTTGGACCTACAC
AACAACGCCTGAGTGTTCTCATCCTTACCCTGATACAATGCTTAATATGTACTGTCTGGC
TATGTTTGGCACCACCATTTCCTCTGAAAAATAGTGACTATTTTAGGGAGAGAATCGTGT
TTGAATGCCATCTGGGATCTGCAGTCGCCTTTTACTGTGTACTTGGTTACATTGGACTGT
TGTCTTGTGTATGCTTTGTAGTTGCTTTTCTCGCTCGCCGACTTCCAGACAACTTCAATG
AAGCGAAGCACATCACTTTCAGCATGCTTATcttctgtgctgtttggatcacttTCATTC
CAGCTTATGTAAGCTCTCCTGGAAAATATACTGTGGCTGTagaaatatttgcaattttGG
CATCGAGCTTTGGACTACTTGTCTGTATTTTTGCTCCTAAGTGTTACATTATCCTACtga
aaaaagaggaaaatacAAAGAAGCACATGATAGGTAAAATGGCTTCCAAGAAA
>Callorhinchus_milii---MU249842.1-9852423-9858209---6_exons-FALSE-TRUE-FALSE
ATGTGTTTCCCTATGCTCTGTGTGCTATTGTTTGCTGTTCTTGTTCCTGTGTGGCTGACT
GAAGAGACAACCTGTAAACGTTGGGGGATGTTTGATCCACTTAGTTTAACTAAAGACGGC
GACATCGTTCTCGGAGGAGTTTTCAGTATTCATGTCGATGTTGAGGATCAGGATATGGAT
TTTAAATCCCAACCAAAAGCAGTAACATGTACAAAGTTTCGATTCAGACTGTTTCGTTTA
GCAATGGCGATGATCTTTGCAATAGAAGAAATAAACAAAGACCCGTCACTGCTTCCCAAC
ATTACTTTGGGCTACTGGATTTCTGACTCTTGTGGAATGCCTTCCGTGTCAATAAAAACA
ACCATCGAATTTTTAAACAGACTCGAAGAAACATCTTCAGATTTCACCTGCAAAAGGGCA
CCCGTGGTTTCTGCTATTGTTGGTGACACAATTTCTTCACTTTCCGCAGCAATAGCGACC
TTAATTGCTCCTTTTAGGATCCCGATGGTAAGTTACTTTGCTACATGTGAATGTCTGAGC
AACAGGAAGGCATATCCATCATTTTTTAGGACAATACCAAGTGACTACTTTCAGGTCAGA
GCCTTGGCTCAGCTGGTGAAACACTTTGGTTGGAAGTGGATCGGGACCATTAGAAATGAT
GATGACTATGGTAACATTGGAATGCAAGCGTTCACAGAAGCTGTACAACAACTAGATGTT
TGCATTGCCTTCTCTGAGTCTTTCCATTTAACATACTCACAGCAAGAATTGCATAATACT
GTAGATATTATTAAGAAATCTACCACAAAGGTTGTTATAGCCTTTCTCGGTCACTCTCAG
ATGACTGCTCTACTGAAAGAAATTGTGCGACAAAACGTGACAGGTATTCAATGGATAGGA
AGTGAGGCGTGGGTCACCACAACACATCTGTCCCCAGAAGAAAGTAGACAGTTCCTTTCC
GGCACGATTGGAATTGCAATTCGCAAAGTACACCTTCCAGGATTGAGAGAGTTTCTACTG
CGAGTTCATCCTTCTGCATATCCAGGAAGCCGCTTAATAAAAGAGTTTTGGGAAATGACC
TTCAACTGTACATTAAGAAACGAGGAGCATAAAGCAGACGGAATTAAGGAATGCACAGGA
CGAGAGAATTTACAGACGGTACATAATACATATACAGATGTGTCTCAGTACAGAATTTCC
TACAAGGTTTATACAGCAACCTACGCTTTAGCCCATGCTCTTCAGGATATGCTGTCATAA
ATAAAAGATTATTTCCTCTTCACTTGTTATTTTCCAATAAAGATTTTTCATTACATGAAA
ATGGTAAATTTCATCACAAAGATTGGTGAATATGTTCATTTCGATGAAAATGGGGATCCA
GTGGCAATGTACGATATTATAAACTGGCAACCGAATGACCTCGACGGTACTGATGTTGCT
ACTATTGGGCACTATGATGGATCTGCTCCTCCGGGGGAAGAATTTAAGATAAAGGAAGAG
GCAATTGTCCCACGGGCTGTTTGCTCGGACAGTTGTCTCCCAGGAACCAGGAAAGCAACA
AGAAGAGGACAACCAAAGTGTTGCTTTGATTGTATAGAATGTGCTGATGGTGAAATTAGT
AACATCACTGattcaaCCGTTTGCCTCAAATGTCCTTTGGAATACCGGTCCAATGATAAA
CGAGATCATTGCATACTGAAGGAAATTGAATTCCTCTCCTTCGAGGAGACATTGGGGATT
GTTCCAGTGATAATTGCATTGCTTGGAGTTTGCATCACTATAAGTGTATTTGAAACTTTT
TATGTTCACAGAAACACTCCTATTGTTAAAGCTAATAACTTAGAGTTAAGTTTTCTGCTT
CTTTTCGCATTAGCTTTGTGTTTTCTGTGCTCAATTGCATTCATTGGAGAGCCTTCAGTC
TGGTCCTGTAGGTTACGTCACACAGCCTTTGGTATCACTTTTGTTCTTTGTATTTCCTGT
GTTTTGGGAAAAACGATCGTTGTGGTGATGGCGTTTAATGCAACACTTCCCAGTAATAAC
ATGATGAAGTGGTTTGGACCTACACAACAACGCCTGAGTGTTCTCATCCTTACCCTGATA
CAATGCTTAATATGTACTGTCTGGCTATGTTTGGCACCACCTTATCCACTGAAAAATAGT
GAATATTTTAAGGAGAGAATCGTGTTTGAATGCCATCTGGGATCTGCTGTAGCCTTTTAC
TGTGTACTTGGTTACATTGGACTGTTGTCTGGTGTATGCTTTGTAGTTGCTTTTCTCGCT
CGCCGACTTCCAGACAACTTCAATGAAGCGAAGCACATCACTTTCAGCATGCTTATcttc
tgtgctgtttggatcacttTCATTCCAGCTTATGTAAGCTCTCCTGGAAAATATACTGTG
GCTGTagaaatatttgcaattttGGCATCAAGCTTTGGGCTACTTGTCTGTATTTTTGCT
CCTAAATGTTACATTATCCTActgaaaaaagaagaaaatacaAAGAAGCACATGACGGGT
AAAATGGTTTCCAAGAAACAG
>Callorhinchus_milii---MU249842.1-9861037-9863926---4_exons-FALSE-TRUE-TRUE
CTCTATTTCTCATTTTAATTTCCGTAGGTAAGTTACTTTGCTACATGTGAATGTCTGAGC
AACAGGAGGGAATATCCATCATTTTTTAGAACAATACCAAGTGACTACTTTCAGGTCAGA
GCCTTGGCTCAGCTGGTGAAACACTTTGGTTGGACGTGGATCGGGACCATTAGAAGTGAC
GATGACTATGGTAACTTCGGAATTAAAGCATTCACAGAAGCTGTGCAACAACTGGATGTT
TGTATTGCATTTTCTGAATCTTTCCATATAACATATTCGAGGGAAGAGTTACTTAAAACT
GTAAATATTATAAAGAAATCTACCACAAAAGTTGTTGTAGCATTTCTTGCTCATTCTCAT
ATGACTGCTCTACTAAAAGAAATTGTGCGTCAAAATGTGACAGGTATTCAATGGATAGGA
AGTGAGGCGTGGGTCACCACAACACATCTGTCCCAGAAGAACGTAGACGGTTCCTTTCCG
GCACAATTGGAATTGCCATTCGCAAAGTACACGTTCCAGGGTTGAGAGAGTTTCTACTGC
AAGTTCATCCTTCTGCATATCCAAGAAACCGCTTAATAAAAGAGTTTTGGGAAAGAACCT
TCAACTGTACACTAAGAAACGGGGAGCACAAAGCAGACGGATTTAAGAAATGCACAGGAC
GAGAGAATTTACGGAATATAAATAATGCATATACAGATGTGTCTCAGTACAGAGTTACCT
ACAAGGTCTATACAGCAACCTACGCTATAGCTCATGCTCTTCAGGATATGCTGTCATAAG
TAAAAGGTTATTTCCTCTTCTCCAATAATCTTATTCTCCAATAAAGCTTCTGCATTACAT
GAAAACTGTAAATTTCAACACAAAGATTGGAGAAAATGTTCATTTTGATGCAAGCGGGGA
TCCAGTGCCAACATACGACATTATAAACTGGCAACCAAATGACCTCAGTGGAACTGATGT
TGTTACTATCGGGCACTATGATGGATCTGCTCCTCCAGGAGAAGAATTTAAGATACGGGA
GGCGGTAATTGTCCCACGGGCGGTTTGCTCGGACAGTTGTCTCCCTGGAACAAGGAAAGC
AGCAAGAAGAGGACAACCAAAGTGTTGCTTTGATTGTATAGAATGTGCTGATGGTGAAAT
TAGTAACATCACTGATTCAACCGTTTGCCTCAAATGTCCTTTGGAATACCGGTCCAATGA
TAAACAAAATCATTGCATACTGAAGGAAATTGAATTCCTCTCCTTCGAGGAGACATTAGG
GATTGTTCTAGTGACACTGGCATTGCTTGGAGTCTGCATCACTTTAGGTGTCTTTGCAGC
TTTCTATGTTCACAGAGACACTCCTATTGTTAAAGCTAATAACTTAGAGTTAAGTTTTCT
GCTTCTTTTCGCATTAGCTTTGTGTTTTCTGTGCTCAATTACATTCATTGGAGAGCCTTC
AGTCTGGTCCTGTAGGTTACGTCACACAGCTTTTGGTATTACGTTTGTTCTTTGTATTTC
CTGTGTTTTGGGAAAAACAATCGTTGTGGTGATGGCATTTAATGCAACACTTCCCAGTAA
TAACATGATGAAGTGGTTTGGACCTACACAACAACGCCTGAGTGTTTTCATCCTTACTCT
GATACAATGCTTAATATGTACTGTCTGGCTATGTTTGGCACCACCTTATCCTCTGAAAAA
TAGTGAATATTTTAGGGAGAGAATCGTGTTTGAATGCCATCTGGGATCTGCAGTCGCCTT
TTACTGTGTACTTGGTTACATTGGACTGTTGTCTTGTGTATGCTTTGGAGTTGCTTTTCT
CGCTCGCCGACTTCCAGACAACTTCAATGAAGCGAAGCACATCACTTTCAGCATGCTTAT
cttctgtgctgtttggatcacttTCATTCCAGCTTATGTAAGCTCTCCTGGAAAATATAC
TGTTGCTGTAGAAATATTTGCTATTTTGGCCTCAAGCTTTGGGTTAATTGTCTGTATTTT
TGCACCAAAATGTTATATTATTCTGctgaaaaaagaagaaaatacgAAGGAGCATATGAT
GGGTAAAGTGGCTTTCAAGAAACAG
>Callorhinchus_milii---MU249842.1-9868275-9870873---4_exons-FALSE-TRUE-TRUE
CttaaaattgtaaatattaTAAAGAAATCTACCACAAAAGTTGTTGTAGCATTTCTTGCT
CATTCTCATATGACTGCTCTACTAAAAGAAATTGTGCGTCAAAATGTGACAGGTATTCAA
TGGATAGGAAGTGAGGCGTGGGTCACCACAACACATCTGTCCCCAGAAGAACGTAGACGG
TTCCTTTCAGGCACAATTGGAATTGCCATTCGCAAAGTACACGTTCCAGGGTTGAGAGAG
TTTCTACTGCAAGTTCATCCTTCTGCATATCCAAGAAACCGCTTAATAAAAGAGTTTTGG
GAAAGAACCTTCAACTGTACACTAAGAAACGGGGAGCACAAAGCAGACGGATTTAAGAAA
TGCACAGGACGAGAGAATTTACGGAATATAAATAATGCATATACAGATGTGTCTCAGTAC
AGAGTTACCTACAAGGTCTATACAGCAACCTACGCTATAGCTCATGCTCTTCAGGATATG
CTGTCATAAGTAAAAGGTTATTTCCTCTTCTCCAATAATCTTATTCTCCAATAAAGCTTC
TGCATTACATGAAAACTGTAAATTTCAACACAAAGATTGGAGAAAATGTTCATTTTGATG
CAAGCGGGGATCCAGTGCCAACATACGACATTATAAACTGGCAACCAAATGACCTCAGTG
GAACTGATGTTGTTACTATCGGGCACTATGATGGATCTGCTCCTCCAGGAGAAGAATTTA
AGATACGTGAGGCGGTAATTGTCCCACGGGCGGTTTGCTCGGACAGTTGTCTCCCTGGAA
CAAGGAAAGCAGCAAGAAGAGGACAACCAAAGTGTTGCTTTGATTGTATAGAATGTGCTG
ATGGTGAAATTAGTAACATCACTGATTCAACCGTTTGCCTCAAATGTCCTTTGGAATACC
GGTCCAATGATAAACAAAATCATTGCATACTGAAGGAACTTGAATTCCTCTCCTTCGAGG
AGACATTAGGGATTGTTCTAGTGACACTGGCATTGCTTGGAGTCTGCATCACTTTAGGTG
TATTTGCAGCTTTCTATGTTCACAGAGACACTCCTATTGTTAAAGCTAATAACTTAGAGT
TAAGTTTTCTGCTTCTTTTCGCATTAGCTTTGTGTTTTCTGTGCTCAATTACATTCATTG
GAGAGCCTTCAGTCTGGTCCTGTAGGTTACGTCACACAGCTTTTGGTATTACGTTTGTTC
TTTGTATTTCCTGTGTTTTGGGAAAAACAATCGTTGTGGTGATGGCATTTAATGCAACAC
TTCCCAGTAATAACATGATGAAGTGGTTTGGACCTACACAACAACGCCTGAGTGTTTCAT
CCTTACTCTGATACAATGCTTAATATGTACTGTCTGGCTATGTTTGGCACCACCTTATCC
TCTGAAAAATAGTGAATATTTTAGGGAGAGAATCGTGTTTGAATGCCATCTGGGATCTGC
AGTCGCCTTTTACTGTGTACTTGGTTACATTGGACTGTTGTCTGGTGTATGCTTTGTAGT
TGCTTTTCTCGCTCGCCGACTTCCAGACAACTTCAATGAAGCGAAGCACATCACTTTCAG
CATGCTTATcttctgtgctgtttggatcacttTCATTCCAGCTTATGTAAGCTCTCCTGG
AAAATATACTGTGGCTGTagaaatatttgcaattttGGCCTCAAGCTTTGGATTACTTGT
CTGTATTTTTGCTCCAAAATGTTATATTATCCTGCtgaaaaaagaggaaaatacGAAGAA
GCACATGATGGGTAAAATGGCTTCCAAGAAACAG
>Callorhinchus_milii---MU249842.1-9875100-9881468---6_exons-FALSE-TRUE-FALSE
ATGTGTTTCCCTATGCTCTGTGTGCTATTGATTTCTGTTCCTGTTCCTGTGTGGCTGACT
GAAGAGACAACCTGCAAACATTGGGGGATGTTTGATCTGCTCAGTTTGTCTAAAGACGGT
GACATCGTTCTCGGAGGAGTTTTCAGTATTCATGTTGATGTTGAGGATCAGGATATTAAT
TTTAAATCCCAACCGAAAGCAGTAACATGTACAAAGTTTCGACTCAGACAGTTTCGTTTA
GCAATGGCGATGATCTTTGCTATAGAAGAAATAAACAAAGACCTGACACTGCTTCCCAAC
ATTACTCTGGGTTACTGGATTTCTGACGCTTGTGGAACACCTGCCGTATCAATAAAAACA
ACCTTCGAATTTTTAAACAGACTCGAAGGAATATCTTCAGATTTCACCTGCAAAAGAGCA
CCTGTGGTTTCCGCTATTGTTGGTCATTCCAGTTCTTCATTGTCCATAGCAGTAGCAACC
TTGATCAGTCCTTTTGGGATTCCTCTGGTAAGTTACTTTGCTACGTGTCAATGTCTGAGC
AACAGGAAGGAATATCCATCATTTTTTAGAACAATACCAAGTGATTACTTTCAGGTCAGa
gccttggctcagttggtgaaaCACTTTGGTTGGACGTGGATTGGGACCATTAGAAGTGAT
GATGACTATGGTAACTTTGGAATCCAAGCGTTCACAGAAACTGTACAACAACTCGGTGTT
TGTATTGCCTACTCTGAGTCATTCTATTTAACATACTCGAGGGAGGAATTGCTTAAAACT
ATAGACATTATCAAGAAATCTACCACAAAGGTTGTTGTAGCATTTCTTGGTCACTCTGAC
ATGACTGCTTTACTAAAAGAAATTGTAAGACAAAATGTGACAGGTATTCAATGGATAGGA
AGTGAGGCGTGGGTCACCACAACACATCTGCCTCCAGAAGAAAGTAGACGATTCCTTTCC
GGCACAATTGGAATTGCGATTCGCAAAGTACATGTTCCAGGGTTGAAAGAGTTTCTACTG
CGAATTCATCCTTCTGCATATCCAGGAAACCGTTTAATAAAAGAATTTTGGGAAATGACG
TTCAACTGTACATTAAGAAACGAGGAGCACAAAGCAGACGGAATTAAGGAATGCACAGGA
CGAGAGAATTTACGGACTGTAAATAATGCATATACAGATGTGTCTCAGTACAGAGTTACC
AACAAGGTCTATACAGCTACCTACGCTATAGCTCATGCTCTTCATGATATGCTGTCATGT
GAAAGTGATTATTTCTTCTTCTCTTCTTCTTTTCCAATATAGATTTTGCATTACATGAAG
ACATTAAATTTCAACACAAAGATTGGTGAAAATGTTCATTTCGATGAAAACGGGGATCCA
GTGCCAACGTACGACATTATAAACTGGCAACCAAATGGCCTCGGCGGCACTGATATAATC
ACTGTCGGGCACTATGATGGATCTGCTCTTCCAGGGGaagaacttaatataaaggaagAG
GCAGTTGTCCCACGGGCGGTTTGCTCTGACAGTTGTCTCCCTGGAACAAGGAAAGCAGCA
AGAAATGGACAACCAAAGTGTTGCTTTGATTGTATAGAATGTGCTGATGGTGAAATTAGT
AACATCACTGATTCAACTTTGTGCTTCAAATGTCCTTTGGAATACCGGTCCAATGAAAAA
CGAGATCATTGCATACTGAAGGAAATTGAATTCCTCTCCTTCGAGGAGACATTGGGGATT
GCTCTAGTGACACTGGCATTGCTTGGAGTTTGCATCACTATAAGTGTATTTGTAGCTTTC
TATATTCACAGAGACACTCCTATTGTTAAAGCTAATAATTCAGAGTTAAGTTTTCTGCTT
CTTTTCGCATTAGCTTTGTGTTTTCTGTGCTCAGTTACATTCATTGGAGAGCCTTCAGTC
TGGTCCTGTAGGTTACGTCACACAGCCTTTGGTATCACTTTTGTTCTTTGTATTTCCTGT
GTTTTGGGAAAAACAATCGTTGTGGTGATGGCATTTAATGCAACACTTCCCAGTAATAAC
ATGATGAAGTGGTTTGGACCTATACAACAACGCCTGAGTGTTTTCATCCTTACCCTGATA
CAATGCTTAATATGTACTGTCTGGCTATGTTTGGCACCACCTTATCCACtgaaaaatact
gtatattttagggAGAGAATCGTGTTTGAATGCCATCTGGGATCTGCAGTCGCCTTTTAC
TGTGTACTTGGTTACATTGGACTGTTGTCTGGTGTATGCTTTGTAGTTGCTTTTCTCGCT
CGCCGACTTCCAGACAACTTCAATGAAGCGAAGCACATCACTTTCAGCATGCTTATcttc
tgtgctgtttggatcacttTCATTCCAGCTTATGTAAGCTCTCCTGGAAAATATACTGTG
GCTGTagaaatatttgcaattttGGCCTCAAGCTTTGGATTACTTGTCTGTATTTTTGCT
CCAAAATGTTATATTATCCTGCtgaaaaaagaggaaaatacGAAGAAGCACATAATGGGT
AAAATGGCTTCCAAGAAACAG
>Callorhinchus_milii---MU249842.1-9882012-9887267---6_exons-FALSE-TRUE-FALSE
ATGTGTTTCCCTATGCTCTACGTgctatttttttctgttcttgTTCCTGTGTGGCTGACT
GAAGAGACAACCTGTAAACGTTGGGGAATGTCTAATTCACTTAGCTTATCTAAAGACGGC
GACATCGTTCTCGGAGGAGTTTTCAGTATTCATGTCGATGTTGAGGATCAGGATATGAAT
TTCAAAATCAAACCAAAAGCAGTAAGATGTACAAAGTTTCGATTCAGATTGTTTCGTTTA
GCAATGGCAATGATCTTTGCTATAGAAGAAATAAACAAAGACTCGACACTGCTTCCCAAC
ATTACTCTGGGCTACTGGATTTCCGACTCTTGTGGAACACCTTCCGTATCAATAAAAAGA
AACTTCGAATTTTTAAACAGACTTGAAGAAACATCTTCAGATTTCACCTGCAAAAGAGCC
CCCGTGGTTTCTGCTATTGTTGGTGACTCCAGTTCTTCACTGTCCGCAGCAGTAGCGACC
TTAATCAGTCCTTTTAGGATTCCAATGATAAGTTACTTTGCTACATGTGAATGTCTGAGC
AACAGGAAGGAATATCCATCATTTTTTAGAACAATACCAAGTGACTACTTTCAGGTCAGa
gccttggctcagttggtgaaaCACTTTGGTTGGACTTGGATCGGGACCATTAGAAGTGAC
GATGACTATGGCAACTTTGGAATGCAAACGTTCACAAAAGCTGTACAACAACTCGATGTT
TGTATTGCCTTCTCTGAGACTTTTCCTATCAGATACTCAAGAAAAGAATTGCTTAAAACT
GTAGATGTTATTAAGAAATGGCCCACAAaggttgttgttgcatttcttACTCACCCTCTT
ATGACTGCTCTATTAAAAGAAATTGTGCGACAAAACGTGACAGGTATTCAATGGATAGGA
AGTGAGGCGTGGGTCACCACAACACATCTGTCCCCAGAAGAAAGCAGACGATTCCTTTCT
GGTACAATTGGAATTGCGATTCCCAAAGTACACGTTCCAGGGTTGAGAGAGTTTCTACTG
CAAGTTCATCCTTCTGCATATCCAGGAAACCGCTTAGTGAAAGAGTTTTGGGAAATTACC
TTCAACTGTACACTAAGAAACGAGGAGCACAAAGCAGACGGAATTAAGGAATGCACAGGA
CGAGAGAATTTACAAACTATAAATAACACATATACAGATGTGACTCAGTACAGAGTTACC
TACAAGGTCTACACAGCAACCTACGCTGTAGCTCATGCTCTTCAGGATATGCTGTCATGT
TTGCACAATTATTTCCTATTCTCTTGTTATATTCCAATATAGATTTTGCATTATATGAAA
ACAGTGAATTTCAACACAAAGATTGGTGAAAATGTTCATTTCGATAAAAACGGGGATCCA
GTGCCAACGTACGACATTATAAATTGGCAACAAAATGACCTCGGAGGCACTGATATTATC
ACTGTCGGGCACTATGATGGATCTGCTCCTCCAGGGGAAGAATTTAAGATAAGGGAAGAG
GCAGTTGTCCCACGGGCGGTTTGTTCTGACAGTTGTCTCCCTGGAACCAGGAAAGCAGCA
AAAAGAGGACAACCAAAGTGTTGCTTTGATTGTATAGAATGTGCTGATGGTGAAATTAGT
AACATCACTGATTCAACTTTGTGCCTAAAATGTCCTTTGGAATACCGGTCCAATGATAAA
CGGGATCATTGCATACTGAAGGAAATTGAATTCCTCTCCTTCGAGGAGACATTGGGGATT
GCTCTAGTGACATTGGCATTGCTTGGAGTTTCCATCACTTTCAGTGTATTTGCAGCTTTC
TATGTTCACAGAGACACTCCTATTGTTAAAGCTAATAACTCAGAGTTAAGTTTTCTGCTT
CTTTTCGCATTAGCTTTGTGTTTTCTGTGCTCAGTTACATTCATTGGAGAGCCTTCAGTC
TGGTCCTGTAGGTTATGTCACACAGCCTTTGCTATCACTTTTGTTCTTTGTATTTCCTGT
GTTTTGGGAAAAACAATAGTTGTGGTGATGGCATTTAATACAACACTTCCCAGTAATAAT
ATGATGAAGTGGTTTGGACCTACACAACAACGCCTGAGTGTTTTCATCCTTACCCTGATA
CAATGCTTAATATGTACTGTCTGGCTATGTTTGGCACCACCTTATCCACTGAAAAATAGT
GACTATTTTAGGGAGAGAATCGTGTTTGAATGTCATCTGGGATCTGCAGTCGCCTTTTAC
TGTGTACTTGGTTACATTGGACTGTTGTCTGGTGTATGCTTTGTAGTTGCTTTTCTCGCT
CGCCGACTTCCAGACAACTTCAATGAAGCGAAGCACATCACTTTCAGCATGCTTATcttc
tgtgctgtttggatcacttTCATTCCAGCTTATGTAAGCTCTCCTGGAAAATACACTGTG
GCTGTagaaatatttgcaattttGGCCTCAAGCTTTGGGCTACTTGTCTGTATTTTTGct
ccaaaatgttttattatcctgctgaaaaaagaggaaaatacGAAGAAGCACATGATGGGT
AAAATAACTTCCTAGAAACAG
>Callorhinchus_milii---MU249842.1-9890633-9895921---6_exons-FALSE-TRUE-FALSE
ATGTGTTTCCCTATGCTCTGTGTGCTATTGATTTCTGTTCTTGTTCCTGTGTGGCTGACT
GAAGAGACAACCTGTAAACGTTGGGGGATGTTTGATCCACTTAGTTTAACTAAAGACGGC
GACATCGTTCTCGGAGGAGTTTTCAGTATTCATGTCGACGTTGAGGATCGGGATATGGAT
TTTAAATCCCAACCAAAAGCAGTAACATGTACAAAGTTTCTATTCAGACTGTTTCGCTTT
GCGATGGcgataatctttgcaattgaagAAATAAACAAAGACCCGACGCTGCTTCCCAAC
ATTACTCTGGGCTACTGGATTTCTGACTCTTGCGGAATGGTTGCCATGTCCATAAAAACA
ACCTTCGAATTTTTAAATCGATTGGAAAAAACATCTTCAGCTGTCACCTGCAAAAGAGCG
CCCGCAGTTTCTGCAATTATTGGTGACTCGAGTTCTTCGATGTCAGCAATTGCGACCTTA
ATCCGTGGTTTTCGGATTCCTTTGGTGAGTTACTTTGCTACATGTGAATGTCTGAGCAAT
AGGAGGGAATATCCATCATTTTTTAGAACAATACCAAGTGACTACTTTCAGGTCAGagcc
ttggctcagttggtgaaaCACTTTGGTTGGACGTGGATCGGGACCATTAGAAGTGACGAT
GACTATGGTAACTTTGGAATGAAAGCGTTCACAAAAGCTATACAACAACTCGGTGTTTGT
ATTGCATTCTCTGAGTCTTTCCATATAACATACTCAAGGGAAGAATTGCTTAAAAGTATA
GATGTTATTAAGAAATCTACCACAAATGTTGTTGTAGCATTCCTTGCTCAATCTGACATG
ACTCTTTTACTCAAAGAAATTGTGCGACAAAATGTGACAGGTATTCAATGGATAGGAAGT
GAGGCGTGGGTCACCACAACACATCTGTCCCCAGAAGAAAGCAGACGATTCCTTTCTGGC
ACAATTGGAATTGCGATTCGCAAAGTACACGTTCCAGGGTTGAGAGAGTTTCTACTGCGA
GTTCATCCTTCTGCATATCCAGGAAACCGCTTAGTAAAAGAGTTTTGGGAAATGACCTTC
AACTGTACATTAAGAAACGAGGAGCACAAAGCAGATGGAATTAAGGAATGCACAGGACGA
GAGGATCTGCGGACTGTAAATAATACATATACAGATGTGTCTCAGTACAGAGTTACCTAC
AATGTCTATACAGCGACCTATGCTATAGCTCATGCTCTTCATGATATGCTGTCGTAAATA
AGAGATTATTTCCTATTCTCTTGTTATTTTCCAATAAAGATTTTACATTACATGAAAACA
GTAAATTTCAACACAAAGATTGGTGAAAGTGTTTATTTTGATCAAAATGGAGATCCAGTG
GCAACATACGACATTATAAACTGGCAACCAAATGACCTCGATGGAACTGATATTGTTACT
ATTGGGCACTATGATGGATCTGCTCCTGCAGGGGAACAATTTAAAATTAGGGAAAAGATA
ATTGTCCCACGGGCGGTTTGCTCTGACAGTTGTCTCCCTGGAACAAGGAAAGCAGCAAGA
AGAGGACAACCAAAGTGTTGCTTTGATTGTATAGAATGTGCTGATGGTGAAATTAGTAAC
ATCACTGATTCAACTTTGTGCCTAAAATGTCCTTTGGAATACCGGTCCAATGATAAACGG
GATCATTGCATACTGAAGGAAATTGAATTCCTCTCCTTCGAGGAGACATTGGGGATTGCT
CTAGTGACACTCGCATTGCTTGGAGTTTGCATCACTATGAGTGTATTTGCAGCTTTCTAT
GTTCACAGAGACACTCCTATTGTTAAAGCTAATAACTCAGAGTTAAGTTTTCTGCTTCTT
TTCGCATTAGCTTTGTGTTTTCTGTGCTCAGTTACATTCATTGGAGAGCCTTCAGTCTGG
TCCTGTAGGTTATGTCACACAGCCTTTGCTATCACTTTTGTTCTTTGTATTTCCTGTGTT
TTGGGAAAAACGATCGTTGTGGTGATGGCATTTAATGCAACACTTCCCAGTAATAACATG
ATGAAGTGGTTTGGACCTACACAACAACGCCTGAGTGTTCTCATCCTTACTCTGATACAA
TGCTTAATATGTACTGTCTGGCTATGTTTGTCACCACCTTATCCACTGAAAAATAGTGAA
TATTTTAAGGAAAGAATCGTGTTTGAATGCCATCTGGGATCTGCAGTAGCCTTTTACTGT
GTACTTGGTTACATTGGACTGTTGTCTTGTGTATGCTTTGTAGTTGCTTTTCTCGCTCGC
CGACTTCCAGACAACTTCAATGAAGCGAAGCACATCACTTTCAGCATGCTTATcttctgt
gctgtttggatcacttTCATTCCAGCTTATGTAAGCTCTCCTGGAAAATACACTGTGGCT
GTagaaatatttgcaattttGGCCTCAAGCTTTGGGCTACTTGTCTGTATTTTTGCTCCT
AAATGTTATATTATCCTGCtgaaaaaagaggaaaatacGAAGAAGCACATGATGGGTAAA
ATGGCTTCCAAGAAACAG
>Callorhinchus_milii---MU249842.1-9896494-9902568---6_exons-FALSE-TRUE-FALSE
GTTCTCGGAGGAGTTTTCAGTATTCATGTTGATGTTGAAGTTCATGATTTGAATTTCAAA
ACCGAACCAAAAGCAGTAACATGTACAAAGTTTCGATTCAGCCTGTTTCGTTTAGCAATG
GCGATGATCTTTGCTATAGAAGAAATAAACAAAGATTCGACACTGCTTCCCAACATTACT
TTGGGCTACTGGATTTCCGACTCTTGTTTAACACCTGCCGTGTCAATAAAAAGAACCTTC
GATTTTTTAAACGGACTCGAAGAAACATCATCAGATTTCACCTGCAAAAGAGCCCCCGTG
GTTTCCGCTATTGTTGGTGACACCAGTTCTTCACTGTCCGCAGCAATAGCGACCTTAATC
AGTCCTTTTAGGATTCCTCTGGTAAGTTACTTTGCTACATGTGAATGTCTGAGTAACCGG
AACTTATATCCATCATTTTTTAGAACAATACCAAGTGACTACTTTCAGGTCAGagccttg
gctcagttggtgaaaCACTTTGGTTGGACGTGGATCGGGACCATTAGAAGTGACGATGAC
TATGGTAACTTTGGAATTCAAGCGTTCACAGAAGCTGTGCAACAACTCGGTGTTTGTATT
GCCTTCTCTGAGTCTTTCTCTGTACCGTATTCGAGAAAACAATTGCTTAAAACCGTAGAT
ATTATTGAGAAATCTTCTACAAAGGTTGTGGTAGCATTTCTTGCTCACCCTCATATGACT
GCTCTACTAAAAGAAATTGTGCGACAAAATGTGACAGGTATTCAATGGATAGGAAGTGAG
GCGTGGGTCACCACAACACATCTGTCCCCAGAAGAAAGCAGACGATTCCTTTCTGGCACA
ATTGGAATTGCGATTCCCAAAGTACATGTTCCAGGGTTGAGAGAGTTTTTACTGCGAGTT
CATCCTTCTGCATATCCAGGAAACCGCTTAATAAAAGAGTTTTGGGAAATGACCTTCAAC
TGTACTCTAGGAAACGAGGAGCACAAAGTACACGGATTGAAAGAATGCACAGGACGAGAG
AATTTACGCACTGTAAATAACTCATATACAGAGGTGTTTCAGTATAGAGTTACCTACAAG
GTCTATACAGCAATCTACGCTATAGCTCATGCTCTTCATGATATGCTGTCATGCAAAAAA
GGTTATTTCATCATGTCTTGTTATTTTCCAATATAGATTTTGCATTACATGAAGACAGTA
AATTTCAACACAAAGATTGGTGAAAATGTTCATTTCGATGAAAATGGGGATCCAGTGGCA
ACGTACGACATTATAAATTGGCAACAAAATGACTTCGGAGGCACTGATATTATCACTGTC
GGGCACTTTGATGGATCTGCTCCTCCAGGGGAAGAATTTAAGATAAGGGAAGAGGCAGTT
GTTCCACGGGCGGTTTGCTCTGACAGTTGTCTCCCTGGAACAAGGAAAGCAGCAAGAAGA
GGGCAACCAAAGTGTTGCTTTGATTGTATAGAATGTGCTGAAGGTGAAATTAGTAACATC
ACTGattcAACTTTGTGCCTAAAATGTCCTTTGGAATACCGGACCAATGATAAACGGGAT
CATTGCATACTGAAGGAAATTGAATTCCTCTCCTTCGAGGAGACATTGGGGATTGCTCTA
GTGACACTGGCATTGCTTGGGGTTTCCATCACTTTCGGTGTATTTGCAGCTTTCTATGTT
CACAGAGACACTCCTATTGTTAAAGCTAATAACTCAGAGTTAAGTTTTCTGCTTCTTTTC
GCATTAGCTTTGTGTTTTCTGTGCTCAGTTACATTCATTGGAGAGCCTTCAGTCTGGTCC
TGTAGGTTATGTCACACAGCCTTTGCTGTCACTTTTGTTCTTTGTATTTCCTGTGTTTTG
GGAAAAACAATCGTTGTGGTGATGGCATTTAATGCAACACTTCCCAGTAATAACATGATG
AAGTGGTTTGGACCTACACAACAACGCCTGAGTGTTCTCATCCTTACCCTGATACAATGC
TTAATATGTACTGTCTGGCTATGTTTGGCACCACCTTATCCACTGAAAAATAGTGAATAT
TTTAGGGAGAGAATCGTGTTTGAATGTCATCTGGGATCTGCCGTAGCCTTTTACTGTGTA
CTTGGTTACATTGGACTGTTGTCTTGTGTATGCTTTGGAGTTGCTTTTCTCGCTCGCCGA
CTTCCAGACAACTTCAATGAAGCGAAGCACATCACTTTCAGCATGCTTATcttctgtgct
gtttggatcacttTCATTCCAGCTTATGTAAGCTCTCCTGGAAAATATACTGTGGCTGTA
GAAATATTTGCTATTTTGGCCTCAAGCTTTGGGCTACTTGTCTGTATTTTTGcaccaaaa
tgttttattatcctgctgaaaaaagaagaaaatacgAAGAAGCACATGATGGGTAAAATA
ACTTCCAAGAAAcag
>Callorhinchus_milii---MU249842.1-9903265-9909046---6_exons-FALSE-TRUE-FALSE
ATGTGTTTCCCTATGCTCTGTGTGCTATTGTTTTCTGTTCTTGTTCCTGTGTGGCTGACT
GAAGAACCAACCTGTAAACGTTGGGGGATGTTTGATCTGCTCAGTTTGTCTAAAGACGGC
GACATCGTTCTCGGAGGACTTTTCAGTATTCATGTCGATGTTGAAGTTCATGATTTGAAT
TTCAAAACCCAACCAAAAGAAGTAACATGTACAAAGTTTCGATTCAGATTGTTTCGTTTA
GCAATGGCGATGATCTTTGCTATAGAAGAAATAAACAAAGATTCGACACTGCTTCCCAAC
ATTACTCTGGGCTACTGGATTTCCGACTCTTGTTTAACACCTGCCGTATCAATAAAAAGA
ACCTTCGATTTTTTAAACCGTCTTGAAGAAACATCTTCAGATTTCACTTGCAAAAGAGCA
CCTGTGGTTTCCGCTATTGTTGGTGACTCCAGTTCTTCAGTGTCCGCAGCAATAGCGACC
TTAATCAGTCCTTTTCGGATTCCTCTGGTAAGTTACTTTGCTACATGTGAATGTCTGAGT
AACCGGAACTTATATCCATCATTTTTTAGAACAATACCAAGTGACTACTTTCAGGTCAGa
gccttggctcagttggtgaaaCACTTTGGTTGGACGTGGATCGGGACCATTAGAAGTGAC
GATGACTATGGTAACTTTGGAATTCAAGCGTTCACAGAAGCTGTGCAACAACTCGGTGTT
TGTATTGCCTTCTCTGAGTCTTTCTCTGTACCGTATTCGAGAAAACAATTGCTTAAAACC
GTAGATATTATTGAGAAATCTTCTACAAAGGTTGTGGTAGCATTTCTTGCTCACCCTCAT
ATGACTGCTCTACTAAAAGAAATTGTGCGACAAAATATGACAGGTATTCAATGGATAGGA
AGTGAGGCGTGGGTCACCACAACACATCTGTCCCCAGAAGAAAGTGGACGATTCCTTTCT
GGCACAATTGGAATTGCGATTCCCAAAGTACATGTTCCAGGGTTGAGAGAGTTTTTACTG
CGAGTTCATCCTTCTGCATATCCAGGAAACCGCTTAATAAAAGAGTTTTGGGAAATGACC
TTCAACTGTACTCTAGGAAACGAGGAGCACAAAGCACACGGATTGAAAGAATGCACAGGA
CGAGAGAATTTACGCACTGTAAATAATTCATATACAGATGTGTTTCAGTATAGAGTTACC
TACAAGGTCTATACAGCAATCTACGCTATAGCTCATGCTCTTCATGATATGCTGTCATGC
AAAAAAGGTTATTTCATCATGTCTTGTTATTTTCCAATATAGATTTTGCATTACATGAAG
ACATTAAATTTCAACACAAAGATTGGTGAAAATGTTCATTTCGATGAAAATGGGGATCCA
GTGGCAACGTACGACATTATAAATTGGCAACAAAATGACTTCGGAGGCACTGATATTATC
ACTGTCGGGCACTTTGATGGATCTGCTCCTCCAGGGGAAGAATTTAAGATAAGGGAAGAG
GCAGTTGTTCCACGGGCGGTTTGCTCTGACAGTTGTCTCCCTGGAACAAGGAAAGCAGCA
AGAAGAGGGCAACCAAAGTGTTGCTTTGATTGTATAGAATGTGCTGAAGGTGAAATTAGT
AACATCACTGattcAACTTTGTGCCTAAAATGTCCTTTGGAATACCGGACCAATGATAAA
CGGGATCATTGCACACTGAAGGAAATTGAATTCCTCTCCTTCGAGGAGACATTGGGGATT
GCTCTAGTGACACTGGCATTGCTTGGAGTCTTCATCACTATAAGTGTATTTGCAGCTTTC
TATGTTCACAGAGACACTCCTATTGTTAAAGCTAATAACTCAGAGTTAAGTTTTCTGCTT
CTTTTCGCATTAGCTTTGTGTTTTCTGTGCTCAGTTACATTCATTGGAGAGCCTTCAGTC
TGGTCCTGTAGGTTATGTCACACAGCCTTTGCTGTCACTTTTGTTCTTTGTATTTCCTGT
GTTTTGGGAAAAACAATCGTTGTGGTGATGGCATTTAATGCAACACTTCCCAGTAATAAC
ATGATGAAGTGGTTTGGACCTACACAACAACGCCTGAGTGTTCTCATCCTTACCCTGATA
CAATGCTTAATATGTACTGTCTGGCTATGTTTGTCACCACCTTATCCACTGAAAAATAGT
GACTATTTTAGGGAGAGAATTGTGTTTGAATGCCATCTGGGATCTGCAGTAGCCTTTTAC
TGTGTACTTGGTTACATTGGACTGTTGTCTTGTGTATGCTTTGGAGTTGCTTTTCTCGCT
CGCCGACTTCCAGACAACTTCAATGAAGCGAAGCACATCACTTTCAGCATGCTTATcttc
tgtgctgtttggatcacttTCATTCCAGCTTATGTAAGCTCTCCTGGAAAATATACTGTG
GCTGTagaaatatttgcaattttGGCCTCAAGCTTTGGGCTACTTGTCTGTATTTTTGCT
CCAAAATGTTATATTATTCTGCtgaaaaaagaggaaaatacGAAGAAGCACATGATGGGT
AAAAAAACTTCCAAGAAACAA
>Carcharodon_carcharias---CM029966.1-7325755-7329141---4_exons-FALSE-TRUE-TRUE
GTTAGTTACAGTTCGTCCTTCACCTGTCTGAGCGATAAGCGCGAATTCCCAACTTTCTTC
AGGACAATTCCCAGTGATGCCGTTCAAGTCAAAGCCTTAGTGAGGCTGGTGCAGCGCTTT
AAATGGATTTGGGTTGGGATTGTAACTGAAGACAGTGAATACGGTTGATCTGAGATAACG
TCGTTTATTCAACAAGTTTCTAAATTTGAAACATGCATCGCCTTTATTGAGTTTATGCCT
CCTGGAAGCACCAGAATTGAGGTGCTTCAGATTATAGAGACTATTAAAAAGTCCTCTGCT
AAGGTGATCATAATATTTTCCCTTGAACGTGATACTAAGTCTTTAGCAATAGAACTTAGG
CGGCACAACATAAGCAACATTCAACTGATTGCAAGTGAAACCTGGATCACATCTGTCAGG
CTGTGGACAGAAGAAACACGGGGAATGTTTTCTGGAACAATTGGGTTTGGAGTCAGGAGA
GCGGAAATTCCAAGACTGAGGGAGTTTCTAGTCAAACCCCACCCTTCCAAAACACCAGAC
AATCCCTTTGTAGAAGACCTCTGGCGGGATGTTTTTGGATGTAACCTTAAAATCTCGAAT
CGGAGTCTAGAAGAAAACTCATCACCTCACAAACCGTGCACAGGTTTAGAGACCTTGGAG
ACCGCTGAAACCACATACACCGATGTGTCACAATTACGAACTTCGTACAATGTGTACAAA
GCAGTATATGCGGGTAGCTCACGCACTGCATAACTTGAGGTCGTGTGAAAATGGGAAAGG
CCCATTTATCAACAAAACGTGTGGCCAAGTATCTCGCATTGTCCCCTGGCAGCTTTCACA
CTACCTGAAGGAGGTTCGCTTCACAAACCAGTTTGGCGAGGAAATGCGCTTTGATAAGAA
CGGAGATCATATCGCTTCCTATGACGTGATAAATTGGCAGGATGGATCGATAGAGTTTGT
GAAAGTCGGATATTACGTTGCAGCGTTGCCGGAAGGAGAAGAATTCGTTTTGAATGAAAG
TAGAATTATTTGGCATGGATCCGACACCAGGGTCGAACCAACCACCCACTCTCCCAATAG
CCCACAGTGAGTGCAGAACCATTTAAAGGAATCAAAACATCAGCCCGCCAGAGCTTTCTC
GGCTGCATCTCTCAAACTCGCGAAATTCAATACATGGGTACAAGAAAGAGCGCTCGAAAA
GTGCAGCCAATCTGTTGCTTTGATTGTTTGCCATGTTCTGACGGAGATACTAGAAATTGA
GTTCATTTCATTTCAGGGTGAAATAGGAATGACACTCACGGCGGTTTCACTGTTTGGAGC
CTTGTGTCACAGGAGCAGTTGCAGTTGTTTTCTTATATTTCAGAAACACTCCCATTGTAA
GGGCCAACAGTTCGGAATTAAGTTTTCTCCTGTTAATCTCATTGATACTGTGTTTTCTGT
GCTCCATCGCATTTATTGGACAGCCAACGCCATGGTCATGTATGGTGCGTCTCACTGTGT
TTGGAGTGAGTTTTGATCTGTGCATTTCCTGTATCCTCAGTAAAACTCTGGTAGTCCAGA
TGGCCTTTAGAGCAACCCTACCGGCCAGTAAGGTCATGCAATGGTTCGGACCCAAACAAC
AAAGAGCAATTGTCTTTCTCTGCACAATGATCCAAATTCTAATATGTGTCATCTGGTTGC
TgacctctcctccattcccaaatAAAAACACCAAATATCAAAGTGCAAAGATTATCCTTG
ATTGTGAAGTGGTTTCCACAGCTGCTTTCTGCTGTATGTTCGGTTAGATCGGGCTGGTAG
CTTGTGTGTTCTTAATTTTAGCTTTCTTGGCGCGGGCCTTACTGGACAAGTTCAATGAAA
CTAGATTTAGAACATTCAGCATGCTCATCTTTTTTGCAGTGTGGGTAACTTTTATCCCCG
CTTATGTGAGCATACCTGGAAAATACACGGTGGCTATGGAAATATTCGCTATTTTAGCAT
CCAGCTTTGGGCTGCTGAGTTGTATCTTTGCTCCAAAATGTTATATTATCTTACTCAAAC
CAATGGAGAACACGAGAAAGCAGGTAATGGGTAGG
>Carcharodon_carcharias---CM029966.1-7340477-7346529---7_exons-FALSE-TRUE-TRUE
ATGCAGTCACTTTCTATATGGAGACTTCTGTTCCTCTTCTCAATCAAGTTGAGTTTAGCG
ATTCAACCAACATGTAAACAGCGGGAAAAGTTCAATTCCGGAGTTTCTCAAGATGGAGAT
ATAATACTGGGTGGTTTATTTCCCATACATTTCAGAACAGATCCAGCTTATGACAGGTTT
CGCTCTAAACCTCAGCCAATGCGCTGTTTCCAGTACCGTCACAGAAACGATGATATTCGC
AATAGAAGAAATAAACCGAATCCAGAGCTGCTTCCCAATGTAACATTGGGCTATAAGATC
TTTGACAGCTGTTACACAAGCCCTGACTCGCTGAAAGGAACCCTCAAATTACTGAACGAG
GACGATGAGGCTGGATCAAGTTACACGTGCGCGATCCTTCCGTCAGTGCCCATCATTGTG
GGAGACGCAGCATCTTCACAGTCCATTGCCGCGTCACGTTTGTTGGCTCCTTTTGATATT
GGCCTGGTCAGTTACGGTTCGTCCTGCACCTGTCTGAGCGATAAGCGCGAATTCCCAACT
TTCTTCAGGACAATTCCCAGTGATGCCGTTCAAGTCAAAGCCTTAGTGAGGCTGATGCAG
CGCTTTAAATGGACTTGGATTGGGATTGTAACTGAAGACAGTGAATACGGTTGATCTGAG
ATAATGTCGTTTATTCAACAAGTTTCTAAATTTGAAACATGCATCGCCTTTATTGAGTTT
ATGCCTCCTGGAAGCACCAGAATTGAGGTGCTTCAGATTATAGAGACTATTAAAAAGTCC
TCTGCTAAGGTGATCATAATATTTTCCCTTGAGCGTGATACAAAGTCTTTAGCAATAGAA
CTTAGGCGGCACAACATAAGCAACATTCAACTGATTGCAAGTGAAACCTGGATCACATCT
GTCAGGCTGTGGACGGAAGAAACACGGGGAATGTTTTCTGGAACAATTGGGTTTGGAGTC
AGGAGAGCGGAAATTCCAAGACTGAGGGAGTTTCTAGTCAAACCCCACCCTTCCAAAACA
CCAGACAATCCCTTTGTAGAAGAACTCTGGCGGTATGTTTTTGGATGTAACCTTAAAATC
TCGAATCGGAGTCTAGAAGAAAACTCATCACCTTATAAACCGTGCACAGGTTTAGAGACC
TTGGAGACCGCTGAAACCACATACACCGATGTGTCACAATTACGAACTTCGTACAATGTG
TACAAAGCAGTATATGCGGGTAGCTCACGCACTGCATAACTTGAGGTCGTGTGAAAATGG
GAAAGGCCCATTTATCAACAAAACGTGTGGCCAGGTATCTCGCACTGTCCCCTGGCAGTT
TTCACACTATCTGAAGGAGGTTCGCTTCACAAACCAGTTTGGCGAGGAAATGCGCTTTGA
TAAGAACGGAGATCATATCGCTTCCTATGACGTGATAAATTGGCAGGATGGATCGATAGA
GTTTGTGAAAGTTGCATATTACGTTGCAGCGTTGCCGGAAGGAGAAGAATTCGTCTTGAA
CGAAAGTAGAATTATTTGGCATGGATCCGACACCAGGGTAAGGGTCCCAATATCAGTTTG
CAGAGATATTTGTCCTCCGAGTACAAGAAAGAGCGCTCGAAAAGTGCAGCCATTCTGTTG
CTTTGATTGTTTGCCATGTTCTGACGGAGATATTAGCAACCAAAACAGATTCTGCCGAAT
GTGTCAAATGCCCTACAGATCATTGGTCCAATGACCCAAGAGATCGATGCCTTCCAAAGG
AAATTGAGTTCGTTTCATTTGAGGATGAAATAGGAATGACACTCACGGCGGTTTCACTGT
TTGGAGCCTTGTGTCACAGGAGCAGTTGCAGTTGTTTTCTTATATTTCAGAAACACTCCC
ATTGTAAGGGCCAACAGTTCGGAAATAAGTTTCCTTCTGTTAATCTCATTGatactctgt
tttctgtgctCCATCGCATTCATTGGACAGCCAACGCCATGGTCATGTATGGTGCGTCTC
ACTGTGTTTGGAGTGAGCTTTGTTCTGTGCATTTCCTGTATCCTCAGTAAAACTCTGGTA
GTCCAGATGGCCTTTAGAGCAACCCTACCGGCCAGTAAGGTCATGCAATGGTTCGGACCC
AAACAACAAAGAGCAATTGTCTTTCTCTGCACATTGATCCAAATTCTAATATGTGTCATC
TGGTTGCTgacctctcctccattcccaactAAAAACACCAAGTATCAAAGTGCAAAGGTT
ATCCTTGATTGTGATGTGGGTTCCACGGCTGCTTTCTGCTGCAGGTTCGGTTAACTTTGG
CTGTTAGCTTGTGTGTGTTTAATGTTAGTTTTCTTGGTCCGGGCCTTACCGGACCAGTTC
AATAAAGCTAAATTTATAACATTCAGCATGCTCGTTTTTGCAGTGTGGGTAACTTTTATC
CGCGCTTATCTGAGCACACCTGGAAAATACACAGTGGCTGTGGTATTCTAGCATCGAGCT
TTGGGCTGCTGAGTTGTATCTTTGCTCCAAAATGTTACATTATCTTACTCAAACCAAAGG
AGAACACGAGAAAGCAGATAATGGGTAGG
>Carcharodon_carcharias---CM029966.1-7364599-7365502---1_exons-FALSE-TRUE-TRUE
TCCTCTGCCGATGCGATAGAGTGCATAATCTGTCCGTTAGAACAATGGTCCAATGAACGA
AGAGATCAGTGCATTCCAAAAGATGTTGAATTCCTCTCATTTCAGGACAACATGGAAATG
ACACTCACGGCGGTTTCACTGTTTGGAGCCTTGTGTCACAGGAGCAGTTGCAGTTGTTTT
CTTATATTTCAGAAACACTCCCATTGTAAGGGCCAACAGTTCGGAATTAAGTTTTCTCCT
GTTAATCTCATTGATACTGTGTTTTCTGTGCTCCATCGCATTTATTGGACAGCCAACGCC
ATGGTCATGTATGGTGCGTCTCACTGTGTTTGGAGTGAGCTTTGTTCTGTGCATTTCCTG
TATCCTCAGTAAAACTCTGGTAGTCCAGATGGCCTTTAGAGCAACCCTACCGGCCAGTAA
CATCATGCAATGGTTCGGACCCAAACAACAAAGATCAATTGTCTTTCTCTGCACATTGAT
CCAAATTCTAATATGTGTCATCTGGTTGCTgacctctcctccattcccaactAAAAACAC
CAAGTATCAAAGTGCAAAGATTATCCTTGATTGTGATGTGGGTTCGACAGCTGCGTTCTA
CTGGGTGTTCGGTTACATCGGGCTGTTagcttgtgtgtgtttaattttAGCTTTCTTGGC
CCGGGCCTTACCGGACAAGTTCAATTAAGCTAAATTTATAACATTCAGCATGCTCATCTT
TTTTGCAGTTTGGGTAACTTTTATCCCCGCTTATGTGAGCACACCCGGAAAATACACGGT
GGCTATGGAAATATTCGCAATTTTAGCATCCAGCTTTGGGTTGTTGACCTGTATCTTTGC
TCCAAAATGTTACATTTTATTGTTAAAACCAGAAGGGAGCACCAAAAAGCACCTGATCCC
CAAA
>Carcharodon_carcharias---CM029966.1-7377489-7387085---4_exons-FALSE-FALSE-FALSE
CTAAAAACACATTACAATGTATACAAAGGAATCTATGCAATACCTCACGCCCTTCCCGAT
CTCTTTTCTTGTGAAGGTGGGAAAGGAGCATTTGTCAATAATAGTTTTGCCAACAACGTG
CATATTAGACCATGGCAGCGTTTGCACTACCTGAAACACGTTAGCTTTACAGACAGATTT
GAGGAAGTAGCATTTGATAAGAATCGAAGTAGTAGCCCATCCTATGATTTAATCAACTGG
CGGAGAAATGTTGCCTGTTCTATTCAGTATGTGTCGGTGGGCCGGTTTGGTGGTTCTTTT
AATTCAAATCACAAGCTTCAAATAGAGGAAAGTGCAATCGTTTGGAATAACGGTAAAGTA
GAGGTTGCTGAATCCACATGTAGTGCGGGCTGCATTGTTTACTGTTTTGATTGTATACCA
TGTGCAGACGGAGAGATTAGTGATCAGACAGAT
>Carcharodon_carcharias---CM029966.1-12417765-12433577---11_exons-FALSE-TRUE-TRUE
CTTCTATTGTGGGGCTATTTCTCCCTTGTTCCTAGGTGGGGAACAAGCCAGTCAGTCTGC
AAACTTTGAGAGAAGTTTAATTTACCCAGGTTATATAAGGATGGGCACATAAtcatgggt
ggaatcttccactTCCACTATCACCTCATGTGACAGCCGGAGCCTCATTCCTTTACAGTT
GAACCACAATCACCAGAGTGTGAAAATTCAAAATGGAGATTGAATCATTAGGCTCATGGC
AGCAGATATCGTAATCAGACTTAAAAGGTGTAATTGGCTCATAGGTCAGAACTAATGCCT
TTGGAATGCAGCTCAGTCTTTGTTTTAATTTAAGAGAATTTCACCTCACACAGACCATGA
TTTTTGCTATCGAAGAGATAAATAGAAGTGTAAAGTTGCTTCCCAATGTCGCACTGGGGT
ATAAGATTTATGACGGGTGCAGTAGTGACACCCTATCAGTGAAAGCAGTCATGGAACTCA
TCAGCACCCAGGATGAAACCACTCCTGATTCCAACTGTACAGTCACTTCGGAAGTCCCTG
CTATATTTGCCGATGCTGGATTTGTCAGATCACTGACAGAAACAATTCTAACTCATCCTT
TTCACATTCCAATGCTGCGGCTAAGCAGAAGCACTCTCTCCTCTGAGCGGGgaagttatg
ggttcaagtcccattccatcGGGCTTAGCCCAAGATCTAGGTTGACgcttcagtgcagca
ctcagACGGAtcgaaaagatcccatggtactattgaAAGTGAGTTTTCCTCTGACTCAAT
TTTCTTCACTTAGTGGAATTGTGAATTTTTTAagagattaaaaaaaatacatacaTTCCA
TTAAAAAGAACCCCCTCTCAGGTCAGCTTCTCTGCCACGTGCCACTGTTTTGGGGACCTG
GACTTGGCGACGCTATTCCAAACCATACCCAGCGACTCGCCCCTCGGGAGAGGGTCCTCC
AGGTGGTGGACAGCGTCAAACCGGCCACCACCCAGGTGGTCGTCCCGTTCGCTACCCTGG
CCAGCACGCAGGTCCGGCTGCGGGAGAGCATCCGTCAGAATGTGACCGGCGTCCAGTGGA
CCGGCGGTGAGTCTTGGATCGCACTCCCCGTTCCTGTCCCCCGGCCGAAAACGCTCGCTT
CCCCCTCGGAAGGCCGACATTCCCGGGGTTAAAGGAATTCCTGCTCCAGCTccatccccc
ccattcccccggCTCTGGCCCGGGAATCCTCTGCTGGCTGAGTTTTGGGAAGGAAACCTA
CCGCTGCTCCCTTCCGCCCGGGGATCCCGGGTTTCGACAGAGCACCGGGAATGAGCTGTT
ACAAGAAGCGGACAACCCGCATACCGACACCTCCCAACTGCGGATTTCTTACCGTGTGTA
CCAGGCGGTATATATATATGCGCGTGCCCTTCACAGCATCTTTTTGTGTGGAAATGACAG
TTGCCCCAAAATGTCTGATTTCAAATCGTGGCAGCCCGATTACTTTTTAAAGCTACTTAA
TTACTTGAAGACATTGAAGCCCATGGGCATTCATTCTCACAAAGATGGAATTTGGATCCA
AAAATATGAGCTGGTAAACAGGCAGATAAGCGCCAGTGGCACCATTGACATGGTGACCAT
TGGGAAATATGACACATCAGAGCCTTTAGGCCGGGAGCTGAAGATAAGTGAGCAAGATAT
TGTCCGGACCGGCGGCCAGAAGgTGTCATGGGGAATATGTTCGGAGAGCTGCCCACCTGC
TACAAGGAAAGCAATAAGAGCTGAAGAGTCAATTTGTTGCTTTGACTGTGTACAATGCCA
AGCTCCTGATATTAGCAATGTGACAGACGCGCTATTCTGTATGAGGTGCCCACCGGAGTA
CTGGCTGAACCATTACAGAAACGAGTGCCTGCTGAAGGAGGTTGAATTCCTTTCCTTTCA
AGACGGGATAGGCGATGCTTTGACCTCCTTCGCAGTAGGCGGCGCCTGCTTAACAATAGC
AACGGCTGTCATTTTCTACAAGTACAGACAAACCCCTCTGGTTCGGGCTAATAATTCTGA
GCTGAGTTTCTTCATGCCGCTGTCTTTGTTGCTTTGTTTCCTGAGCGCCCTCCCGTTTAG
CGCACAACCAACGCCCTGGTCCTGCATTCTGCGTTTCACAATATTTACTGTGACATCCGC
TCTGTGCCTCTCAGGTATTCTGGGCAAAACAATGGTTGTACTGTTGGCCTTTAAGACTGT
CTCTCACAAAAACAACCTGGTGAAATGGCTGAATCCCAAACGCCAGCGGATGGGTGTTTT
AACCCTGACCTCGATCCAGTGTTTAATTTGCAGTTTCTGGATCACACAGTCGCCCCTTTC
CCCTAAAAAAATGTTTAGAGTGTTACCCACATGTCATCAGCTTGGAATGTCAGGTCGGCT
CGGtcatttatttttgcattgtttcCATGTATATTTTTCTGTTGGCTGGTGTAACTCTGG
TCATTGCATTTTTCACTCGGAAACTCCCGAACAGCTTCAACGAAGCCACACACATAACTT
TTAGCCTCGTTGTCTTCTTCCTCATGGTTTGGGCCACCTTCTTCCCTGTTTATGTGAGCG
TCTCGGAGAAATACGCTGCCACTGTACATGCATTCGCTATTTTAGCATCTAGCTTTGGTT
TGTTACTGTGTATTTTCGCCCCCAAGTGTTATATTATCCTACTGAAACCAGAAAAGAACA
CACGAAAGAGTTTCATGAGCTTCTCATCA
>Carcharodon_carcharias---CM029966.1-12981738-12992939---6_exons-FALSE-TRUE-TRUE
ATGCATCATATTTAGCTTTGTTTTATATTTGCTGTTGTAACAGCAACTAACAAACCAAGC
TGCCAACTTCAAGGAAATTTTGACTTACCAAGTATCAGTAAAATCGGGGATGTCATCCTT
GGCGGAATGTTTCATGTTCATTCGCAGACTTGAAAGGATTCGGCATTTTGAACAAACTCC
AAGGCAAAAAAAATGCAATGGGTTAACGGTGATCTTTGCCATAGAAGAGATAAATAGAAG
CCGTTCCTTAATTCCGAGTATTACAATTGGCTATAACATTCTCGATGACTGTGCTTCATC
GACAACCGCCACGCAGGCAGCTCTGACTCTTGTTAATGGAAGGGAAGGAATGATTTCTGC
CAGTGATTGTAAAGGTCTTCCCAATGTCTTGGCGATAACTGGGGGCGGCGGATCCTCCCA
ATCCATCGCAATATCGAGGACTATCGGTCCGTTTAGAATGCCACTGATTAGTTACTTTTT
CACGTGTGCGTGCCTCAGTAATAGACAGGAACACCCGGCTTTTTATAGAACAATACCAAG
TGATTACTATCAGTCCAAACTTTTGGCTCAGCTTGTTAAAAAGTTTGGATGGACGTGGAT
CGGAGCCGTTAGGAGCAACAATGACTACGGGTAATTTTGGAATGGAAGCTTTTATGGAAG
ACATTGAAAAACTAGGAATTTGCCTGGCTTTCTCAAAATCGTTTTCGAGAACCGACCAGC
AGGAGAAAGTAACAGAGATTGTTCAAGTTATCAAAAAGTCAACAACAAACGTAGTTGTCG
TCTTTTCAGCCAAAAGAGAAATGCGGATTTTGTTGAGAGAAATTGTATGTCAAAACATGA
CGGGTATACAGTGGATAGGAAGTGAGGTTTGGGTTACAGGGCTTACTCCAGAGGAAAGTA
CCAATTGGGACAATAGGACCTGCCATCCATATGGCAGAAGTGTTGGGATTGCGAGACTTT
CTTCTTCAGGTTCGCCCAGCTACACTGTCCGAACACAGTTTGGTGAAGGAATTTTGGGAA
ATAACTTTCAACTGCTCTCTACTGTCAGAAAACGAACTTGAGTCAAATGCTGCTCCTGAA
AATCCTCAGTGTACAGGTAATGAATCGCTACACCGAATAAACAATGCCTATTCTGATATA
ACCATGGATGGGAGTTCCTATAACGTATATAAAACAGTCTATGTCTTCGCCCATGCAGTG
CACGATATGCTTGCCTGTGAAGATGGAAAAGGGCTGTTTACAAATGGCACTTGTGTGCAC
CTTTCTACTTATGAACAGTGCCAGCTACTTCATTACATGTAGGCAGTTAATTTTACAACC
ACATCTGGTGAAACGGTCTACTTTGAGTCCATCGGGGATCCAGTGGCTATATACGACTTG
ATGAACTGGCAAGTCAATAAAAATGGTTTCCCAGAGATTGTGAATGTTGGCTATTACGAT
GCCTCTGCACCTTCCGGGCAACCAATCGTTCTAAAGAAAGAAGCTATTGTGTGGAATAGC
GGGAAGAACAAGGTTCCACGTGCAATTTGCTCCGAGAGCTGCATCCCGGGGACATGGAAA
GTCTCCAGAAAGGGGCAACCGATCTGTTGACCTCACTGAATGTGCTGACGGCGAAATCAA
TAATACCACAGATGCTTTAGACTGCATTAAGTGTCCACTGGAATACTGGCCCAATCCAAA
CAAAGACAAATGCTCCTTAAAAGAAATTGAGTTTCTC
>Carcharodon_carcharias---CM029966.1-13018717-13021895---5_exons-FALSE-FALSE-FALSE
GTTTTATTTTGGGGCTTTACGTTTGCTTTTCCTGTTTTTTCTGCTTACGAACAAATATGT
AAGCTTCAAGGAAAGTTCGGCCTGAGCGACACAACTGAGGAGGGCGAAGTCATCTTAGGC
GGAATGTTTAACGTGCACTCCGACAGGCTCGAACGAACTCATTCCTTCACAAATGTACCA
CAGGAAACACAATGCAAAAGGTTTGATTTCAGAGCTTTCCGCCTTGTGCAAACTATGATT
TTTGCCATCGAAGAAATAAATAAGAATCCGGACCTGCTTCCCGATGTTTCGCTAGGCTAC
ACAATTTATGATGATTGTTCTTCGCCCACCATTGCGACGAAAGCAGCCTTAGCTCTTATC
AATGGCAAGAGCCAGTCTGTTGATGAAAAATGCAGAGGAAGTCCAATGATTTCTGCTCTA
ATTGGTGGCGGGTCATCTTCAGAGTCGATAGCAGTAACGAGATTAATTGGTCCTTTCAGA
ATTCCATTGGTTAGTTACTTTTCCACCTGTGCATGTCTCAGTAACAAAGAAGAATTTCCG
ACGTTTTATAGGACGATACCGAGTGACTACCATCAGTCCAAATTTTTAGCTCAAATTGTT
AAGAAGTTTGGATGGACTTGGATTGGAACGATTAGAATCAACAACGACTACGGAAATTTT
GGAATGCAAGCATTCATAGAAACTGTCGAGAAGTTGGGAGTCTGCATTGCTTTCTCCGAA
TCTTTTTATAGGACTGACCCCAGGGAGAAAATCATTAACATTGTAGAGGTCATTAAGAAA
GCAAGCACAAAAGTTATAGTTGCCTTTTCTGCCACGCGGGAAATGCGTATTTTGTTGAAG
GAACTTTTACGTCAAAATGTCACTGACATTCAGTGGATCGGAAGTGAAGCCTGGGTTACG
TCAGATCTCCTTGCTCCAGAAGAGAATGTTAAAGCTCTAGTGGGAACAATAGGACCGGCA
ATCCGCCGGGTTCCCGATAACGGTTTAGTGAAAGAGTTTTGGGAAACGGCATTCCGATGT
AGTTTGAATTCAGGAAACGTAACAAATCACGCAAACAGTTCGGCTGAAATGCGGCGATGT
ACAGGAAAGGAACATTTGGAAGAGCTACAGAATGCATATTCTGACCTAGATGTTGACGGG
TCTACCTACAATGTATATAAAGCAGTGTATGCTTTAGCCCACGCCTTTCACAATATGTTT
GCATGCGAAACTGGTGGAGGGCCATTTGTAAATAACACTTGCGTGCACGTTCCCAATTTC
GAACCGTGGCAGGTATTTCATTACATGCAATCAGTGAATTTCAGAACAAAGAGCGGCGAC
AACGTTTATTTCGATGAGAATGGAGACCCAGTCGGGACATACGATTTAGTAAACTGGCGA
ACTAATTCCAAAGGGATTGCACACATTCAGACTATTGGCCATTACGATGGTTCCGGGCGT
CCCGGACAAGAAGTTGTGCTAAATGGAAAGTCTATAGTCTGGCGTGGAGGCCAAAGTAAG
GTA
>Carcharodon_carcharias---CM029966.1-13031018-13045274---15_exons-FALSE-TRUE-TRUE
AATACGGTGTTTTTTGTACGGGGGTCAGGCGTGTCAGCCTATAAACTTTGGGAAAGATTC
AATCTGTGTAACATATCTAAGGATTAATTAAACATCGCGCTTGGAGGATTATTTAACATG
CACTCAAACAGATTCGAGGAGCTCAATTTATTCACAACACCACCGGATGAAACCAGATGT
AGAAGTTTTAACTGAAGGTCGTTTCTTCTTACACATACCATGATTTTTGCGACAGAGGAA
ATATATAAGGACGAGACACTGCTCCCGAACATTACTTTGGGTTAGAGGATTCACAATGTC
TGTGGGTCCCCCCAGTTTGCAACAACAGTCTCTTTGGCTCTTGTTAATGGGGAAGAACAA
ACATAAGTGGGTCAAATCTGTAATcaaaattcccagcctctgacctgctcttatatcccc
AGTACTTATTTGGCAggatcagttcagtttctgttcaatgatgCCCCACAGAATATTGAT
AGTTGGGCATTCAGTGTTGAATGCcaagattttctcttGTTAGTTACTTTTCCACGTGTG
TTTGCCGCAGTAATAGGAATGAATGTCCGACATTTTATAGAATGCCAACTGATTGTTCGG
AAATTTGGGTGGACTTGGATCGGAACCATTAGCAGCAGCATTGATTTTggCAACTCGGGA
ATGAAAGCATTTCTTGAAGCTGCCGTGAATTTCGGCATTCGCATTGCCTTCTCCGATTCG
TTTTGCAGAGCCGAAACTGTAGAAAAGATTTCGAAAATTGAGCAAGTGATAAAAGCTTCA
TCTACATAAGTCGTGCTGCATCGGGAGCTATGCGCGTTACATTTGACGAGGTTTTAAGAC
AAGATCTCACTGGAGTTTTAGTGGACAGGAGGCGAAGCCTGGATTACAGCAGATGTTATT
GCTCCAGATAAAAGGTCAAGGTTCCTGACCGCAGCAATCGGAAGGACGGTGCGGGCGctt
tttctggttTTATTGCGGAAGTTCCTGCTCAGGGTCCACCCTTCTACGTTTTCTGGTGTT
AGTTTCGGAACGTAATTTCGGAAAATGACGCTCAGATGCTCTCTAATGTTACATAACACT
ACAACGCAGTTCTTCTACACAACTCCCTAAATGCACAGGCAATGAAACGTTGAAATACTT
GACGTGTATACTGACCTAAACCTGGACGGAATTTCCTACAATGTATATAAAGCCGTTTAT
AGTTTCGCACACGCACTTCACAAAACGTTTTCCTGTGAAAATGGGCCATTTAAAAATAAC
ACATGTAAATAAAATCTGTCCCGTTGTTTTCTGAAGCTTCTCCATTACATGAATTCCCTA
CATTTCACAACGGCGACTGGCGAGAAGGTTTATTTTGATGATAGCCCGgggtgggggagc
ataaaagatttaaaaatatttaaaaataatggaaatagttgggaaaaagaaaaacctata
taatttattggaaaaaacaaaaggaatggggaagaaacagaaagggggtgttcttcaaag
cagtcgcccagtttatgtttggtctctccaatgtagaggagaccacattgggagcaatga
atgcagtagactaagttgggggaaatgcaagtgaaatgttgcttcacttgaaagaaagga
tgtgattgcattggagtgggtgcagaggagattcaccaggatgttgcctgggattaaaca
tttaagttatgaagagtggttgagggtggtgatggtctggaatgcgctgcctgggagggt
ggtggaggcgggttgcctcacatcctttaaaaagtacctggatgagcacttgacacgtca
taacattcaaggctatgggccaagtgctgTCTTCCATTCTTATTTCCTTTTCCTTATGTT
GCTATTTTACCACAATGAGCCTCCACTCGCTCAGACATGCGGACATACAATTCATTCATT
CAAAGTCCACAAGCTAGTTTAAGCTAATATCACTTCATGaagtggTATTTTGCTCTCTCT
TCGTGCCACGCATCCCAGCAGCAGTAAGATGAAATGGTTTGGTCAAAAACAGCAGCGTCG
AAGTGTTTTCCTCCTAACATTGATTCAGGGTTTAATACTTGTCCTTGGGTTTATCATTGT
TCCATCAGTTCCCACGAGGAACACAAGTTTTTGCAGTGAAGTTATTATTTTAGAATGCCA
TGCTGGCTCTTCCGCAGCCTTCTACTCTGTAGCAGGTTGTATCgctttgttactgtgtgt
gtgttttatccTGGCATTTCTCGCCCGGAAGCTGCCGAATAATTTAAACGAAGCTAAGCG
TCTAACTTTCAGCATGCTCATCTTTTGTGCGGTGTGGAAACATTTTTCCGCTTCTGTGAG
TTTTCCTGGGAAATACGCCGTGGCGGTGGAAGTGTTTGCGAATCTGGCCTCGAGCTTCGG
CTTACTTATTTGCATTTTGCTCCGAAATGTTAAAACTGTTATGATAACGCCAGAGAAAAA
CACAAATAACCCAATGAGCAAAGTGATTGAAAATAAACTT
>Carcharodon_carcharias---CM029966.1-13824989-13827986---4_exons-FALSE-TRUE-TRUE
ttgcaggcccacagcaatgtggtttactctgaaatggcctagcaagccactcactcagct
ctcaagtgcaattaTTTTGAAATTAGAGTGTTTCACTTCATACGAGCAACGATCTTCGCC
ATAGAAGAAATGAGAATCTAACATTGCGTCCAAATGTATCACTGGGTTATCGGATCTACG
GTTCTTGCAACCTCCTAAGTCTGTCTGTAAAAGCTGCCTTagaaacagaaaatgctgaaa
aactcagcaggcctgacagctcCTGTagggagaaaaacagaattaacgtttccagtccga
atgactcttcttcagactctgaagggtcatacggactcgaatcgcagtcgcagtattttg
cttttaattatttCTTTACTTGCGCCTGACAGCAATTCCCTTcgtttctccccaccccac
ccccaacaatcccAAGTGATTACTTTCAGGCGAAAGCTTTCGCCCAACTCGTCAAGCGGT
TTGGATGGACCTGGATTGGGACGGTTAAAAGCGACAACGATTACGGTCATTTTGGGATGC
AGGCGTTCACGGAGACCGTTCAGCAGCTTGGAGTTTGTATTGCTTTCGCCGAGTCTTTCC
ACAGATCGGATTCGGAAGAAAAGTTACTTCATATTGTTCACATTATACAAACATCCACTG
CGAAAGTTGTCGTGGCGTTTCTCGCCCAAAGGGATATGGCCATTTTACTGAAAGAAATTG
CACGACAAAATATATCAGGTGTACAGTGGGTCGGGAGTGAAGCCTGGATCCCCACCTCGC
TTCTCCAGCCAGATGAAAGTAAAAGGTTCGTTACTGGAGCCATCAGGATTGCGATACACT
GAACTGTGTTTCCAAGGTTCCGCAACTTTCTAATGCATCTTCATCCATCTACCTACCCTG
GTAATCTTGGCGTGGAAAAGTTTTGGGAAGATGCATTTGCCTGCGCCATGGTAATGAGAA
AAAAGATAATAACTTCAAATCCGTACTTCATGTCATCAAACTCgctgggaaagagagagt
gggtgcagtagCCTATGTCTATGCTGAAGTGTCTCAACTGAGAGTTACAATGTCTACAAA
TAAATTTATGCTGTAGCTCATCCCCTTCACAATATTGTT
>Carcharodon_carcharias---CM029966.1-13873548-13884540---7_exons-FALSE-TRUE-TRUE
aggagaccgcattgggagccacgaaaacagtagactaagttgggggaaatgcaagtgaaa
tgctgtttcacttgaaaggagtgtttgggcccttgaacgAAACTAAAACTATGTTGCCCT
CTTCGCAGTTGTCGATACAGGTTTGCAATGGCGATGATTTTTGCTATAGAGGAAATAAAC
AAAGACCCTCAGCTGCTTCCAAATGTGACCCTGGGTTACCGGATATACGATTCCTGTGGT
AATCCTCCAATATCTATAAAAGCAGCCTTTGACTTTTTAAACAGACTGGGAAAAGTAGCA
TCCAGTGTTACCTGCAGAACAGCCCCTGACGTTTCGGCCATTGTTGGAGATTCAGGATCT
CGCAGTCTTTAGCCATCGCGAACTTAATCAGTACTTTCAGAATCCCAATGGTTAGCTACA
TCTCTACCTGCGTGCGCCTCAGCAACAAAATCAAATATCCGTCGTTTTTCAGAACAATAC
CCAGTGATTGCTTTCAGGTGAGAGCGTTAGCCCAAATCGTAAGTCATTTGGATGGATGTG
GAATTGGGACagtTAAAAATGACGATGATTATGGTAATTTCGGAATGCAAGCTTCCGTGA
AAATCGTGCGACGCTGGGCGTTTGCATCGCTTTCCCCGAATCCTTCTATAAAACGTACTC
TAAAGAAAAGTTGCTCAAAACTATGAATACCATAAAGACATCTTCCACAGCCGTCATTGT
GGCCTTTCTGTCCCAACCGGATATGTCCATTTTGCTCCGAGAAATAGCGCGGCAAAATAT
CACCGGAGTGCAGTGGGTCGGAAGGGAAGCCTGGATTACAACGTCACCTCTCCCACCAGA
AAAAAACAAACCAGACAATTCCTCTCTGGCGCAATTGGAATTGCAATTTATAAAGTCAAT
TTACCGGGGCTGAGAGAATTCCTCCCCGCAAGTTCACCCCGCTGTATACCCAGGGAACCT
TTTGGTGAAGGAGTTTTGGGAAAGAACATTCAACTTTACGCTAGAGAACATGGAAAACAA
AACAACTGGAACTAAACCGGAATCGGTGATCCAGGTGTGCACAGCAGAAGAGGATTTGCA
AACTGCACGTAATATATTTACAGATGTGACCCAGTACAGAGTTACTTACAATGTATATAA
AGCCACTTATGCTATAGCCCATGCGCTCCATAATATGCTCTCTTGCGAACCTGAGCTACT
GCATTACCTGAAAACAGTAAAATTCACAACTAAGATTGGCGAAACGGTATATTTTGATGA
AAATGGTGACCCTGTCCCAACCTATGACATTGTCAATTGGCAGCCAAATGCATTGGGTGG
CACGAAGATTGTAACGGTTGGGTACTATGATGGATCTGCATTGCCAGGACAAGAATTTGT
CATAAGCGAA
>Carcharodon_carcharias---CM029966.1-13895499-13900927---5_exons-FALSE-TRUE-TRUE
tttaattctccacaggTCAGCTACTTTTCCACCTGTGCTTGCCTGAGTAACAGGAGGAAA
TATCCATCATTTTTCAGAACAATACCGAGCGATTATTTCCAGGCAAGAGCGTTAGCTCAT
CTCGTACAGCGCTTTGGCTGGACATGGATCGGGACGATTAAAAATAATGATGATTATGGT
AACTTTGGGATGCAAGCTTTCACCGAAGCTGTCCAACAATTAGGTGTTTGCATTGCTTTC
TCCGAGTCTATTCACAGAACATACCACAGGGACAAGTTACTTAGAATCGTAGACGCTGTT
AAGAAATCTTCCACCAAAGTCATCGTGGCCTTCGTCGCGCCTGCGGAAATGACAGTTTTA
TTGAATGAGATTATACGACAGAACGTGACGGGTGTACAATGGATAGGAAGCGAGGCTTGG
ATATCCACGCAGTTCCTACCTCAGGCAGAAAGCAGACGTTTTGTCTCTGGCGCAATCGGA
GTTGCAATTCGCCAGGTAGATATTCCAGGACTGAGAGAATTTCTCATGGGCGTCAATCCT
TCTCTGTATCCAGGCAATCCTTTAGTGAAGGAGTTCTGGGAATCAACCTTCAGCTGTACA
CTGATGAGCACAGAGAACACAACAGataaAAAGCCATCTCCTCTGCTGAAAGAATGCACC
GGAAGAGAGATTTTGCAGACAGCGCATAATGGATTTACTGATGTTTCGCAGTACAGGGTT
ACTTACAATGTATATAAAGCTACGTACGCAATAGCCCACGCTCTTCACAACATGCTGTCG
TGTCAAAATGGCAAAGGACCATTTCCCCAGAAAGGTTGTGCAAATATCTCAAGTTTTCAA
CCGTGGCAGCTTCTACATTACATGAAAACGGTCAATTTCGCTACCAAGATCGGTGAAAAT
ATCCACTTTGATGAAAACGGAGATCCAGTGGCCACATATGATATTGTAAACTGGAAGCTG
ACTGCGGCTGGCGGCGTGGATATTGTCGGTGTCGGGGTCTATGACGGATCAGCTCCTCTT
GGCCAAGAATTTGTGATAAAGGACGAAGCAATTGTATGGAGTGGAGGTCAAATTACGGTT
CCAAGAGCGGTTTGCTCCGAAACCTGCCCCCATGGAACGAGGAAAGCAACAAGGAAAGGA
CAACCCCTTTGCTGCTTTGACTGCATAAGATGCGCTGATGGTGAAATTAGCAACATCACA
GATTCTCCAGATTGCATGAAATGCCCATGGGAATACCGGTCCAACTGGCAACGAGACGAA
TGCATATTGAAGGAAATTGAGTTTCTTTCTTTTGGCAATCTGATGGGGATTATTTTGTTG
ACACTGGCATTGCTCGGAGCTTCCCTAACGATCGGTGTATTTGCTTTGTTTTATGTTCAC
AGAGACACTCCTATTGTTAAAGCTAACAACGCGGAGTTAAGTTTTCTGCTTCTTTTTGCA
TTATTTCTGTGTTTTCTGTGCTCAATTACATTCATTGGAGAACCTTCCATCTGGTCTTGT
ATATTGCGTCACACAACATTTGGTATCATTTTTGTTCTTTGTATTTCTTGCGTTTTAAGT
AAAACAGTTGTTGTGGTGATGGCATTTTAATGCACTCCTTCCGAAGAATAACATGATGAG
GTGGTTTGGACCTGTTCAACAGCGTCTATCTGTTTGTGTACTTACATTGGTGCAATGTTT
AATATGCACGCTTTGGCTAAGATTATCACCTCCTTACCCTCTAAAGAACGGCGAATATTT
TAAGGAAATAATTGTTTTTGAATGTAATGTAGGCTCGCCAATAGCCTTTTATTGTGTCCT
CGGTTATATTGGATTTCTGtcttgtgtgtgttttgtggttGCTTTTATAGCTCGACAACT
TCCAAACAATTTCAATGAAGCTAAACACATCACCTTTAGCATGATTATCTTCTGTGCTGT
GTGAATAACTTTCATTCCAGCGTATATCAGCTCCCCTGGTAAATACACTGTAGCTGTGGA
AGTGTTTGCGATTTTGGCATCCAGTTTTGGACTCCTTTTCTGTATTTTTGCCCCCAAATG
TCATATTATCCTACTGAGAAAAGAAAGGAATACAAAGAAGCATATGATGGATAAAATGGC
TTCCAATGATCTT
>Carcharodon_carcharias---CM029966.1-13946345-13961794---11_exons-FALSE-TRUE-TRUE
ATGTATTACATCTTGTCATGCCTCTTGCCGTTATCCCTCTTCACTTCTGTGCTGATGAAG
AATGAACCAACCTGCAGACAGTGGGGGACTGATGATTTGGTTGGTTTGTCTAAGGAAGGT
GACATAGCTATTGGCGGAGTGTTCAGTGTGCATATGAATATTGATCGTCCGGATCTTTCC
TTTCAAAGGCAGCCAAGAGCGGTAAAATGCAAAAACTTTTGGTCCAGAGGTTTTCGCTTT
GTGCTGGCGATGATTTTCGCCATTGAAGAAAACAACAAGAATCCAGGGCTGCTCCCTAAT
GTTACATTGGGTTACCGGATTTTTGATACCTGCACCATGTCGCCTTTAACTCTGAAATCA
ACTTTTGGGTTTTTAAACAGAGGCGAAGACAAGTCTTCCAATCTTGCTTGCACAATATCT
TCTATTGTCTCTGCCATTGTCGGAGATACTTCATCGTCACAGTCTGTAGCAATGGCCACT
TTAATCGGTCCATTCAGAATTCCAATGGTaagatataaatatatatatgtatatataatg
TATATAGTAGACCATAACTCTCATTATTGCACATTAAGGAGGCTATTTCTTGGTGCAAAT
ATATTGACATTTACATCTAGTTATATAACTACACTGGGGATCAGCATTATCAATAGAAAT
CGAAGCCTGTCGAAATTTGGTAAGTGGTACTTTTGACTTTATGTCTAAATTATGATTAAA
TGCAACGGGAACACAGAAAAAAAGATATTTGAACGGCTTAAACTAATGACCAGAATTTAA
CTAAAGTTATCAAGAAAGACTGAGTAGCCCGGGGTTCTTCTCTCTACAAAAGACTGAAAT
tttgcgttgggcttcactggaacaatgcagcaagccaaggacagatatgtgggcaagaga
gcagggtggagtgttaaaatggcaagcgacagggagaaacagttgtggaagggagccgga
gtaggactggaacaaggaatgttccacataccccataaagagacaggtatagctggggcc
catgcgggtacccatagccacaccttttgtttggaggaagtgagaggagttgaaggagaa
attgttcagcgtgagaacaagggacaaacaagcagtgatagaagcagatcatcaaaagat
gtcaccaacaatagaacaaaagaacacataggtgttaaagttggtgatattatctaaacg
aatgtgctaattaatgtgcgttgggcttcactggaacaatgcagcaagccaaggacagac
atgtgggcaagagagcagggtggagtgttaaaatggcaagcgacagggaggtttgggtca
ttcttgccgacagaccagttggcggaaatggcggaggatgatcctttgaatgcggaggct
ggtggggtgataagtgaggacaagggggaccctatcatgtttctgggagggaggagaagg
cgaagtggggtgtaaggagctgtagtcgagtttgctgtgggagtcggtgggtttgtaatg
gatattggtggacagtctatcaccagagattgagacagagaggtcaaggaagggaagcac
aaggTTCGGAAAGCCGTTTGCTCCGATTCCTGTCCTAATGGGACAAGGAAGGCAGCAAGA
AAAGGTCAACCCATTTGCTGTTTTGACTGCATACGGTGTGCCGATGGTGAAATAAGTAAC
GTGACTGcagaacaatGCATGAGCTGTCCGTTGGAATACCGGTCTAATCTTCAACGAGAC
CAATGCAGACTAAAggaaattcaatttctttccttTGAAGAAATCCTGGGAATTATTTTG
GTCACACTCGCATTGTTTGGAGCCTGCGTTAGCATAAGTGTCTTTGTTACGTTCTacctt
cacagacacacacccattgTTAAAGCGAACAACTCAGAGTTAAGCTTTTTGCTGGTTTTC
GCGATAACACTGTTTTATGTGTTCAGCTACATTTATTGGAGAACCTTCAGCCTGGTCCTG
TATATTACGTCATATAGCATTTAGTATTACTTTTGTTCTTTGTATTTCTTGCGTTCTGGG
CAAAACGATCGTTGTGGTGATGGCATTTAATGCAACCCTTCCTAACAACAATCTCATGAA
GTGGTTTGGACCCACACAGCAGCGTGTAACTGTTGTAATTCTTACACTTGTAACTCTGGC
TAACTCTGTCGCCACCGTTCCCTGAGAAAAACGGTGACTATTTTAGTGAGATAATAGTCT
TTGAATGCAATGTAGGGTCTGCAATAGCCTTTTACTGTGCATTGGGTTACATCGGATTCC
TGTCTTGTGTGTGCTTCGTGGCTGCTTTTCTAGCTCGAAAACTCCCTGATAATTTCAACG
AAGCTAAACACATAACTTTTAGCATGCTGATCTTTTGTGCCGTTTGGATAACTTTCATTC
CAGCGTATATAAGTTCTCCTGGGAAATAAACTGTTGCGGTAGAAATATTTGCCATTCTGT
CATCTAGTTTTGGTTTGATGGTCTGCATATTTGCGTCTAAATGTTATATTATCCTTCTGA
GACAAGAAATGAATACAAAGAAATGTTTGATG
>Carcharodon_carcharias---CM029966.1-14015755-14021911---4_exons-FALSE-TRUE-FALSE
CAGGTCAGCTATTTTTCTACTTGTGCATGTCGAAGCAACAAGCAAGAATTCCCTACATTT
TTCAGAACTGTACCAAGTGATTTCTTTCAGGCGAAGGCTTTAGCTCAGGTAGTAGAACAT
TTTGGCTGGACTTGGATTGGGACCATTGGAGGTGACAATGAATATGGTCGCTATGGAATC
CAAGCATTTAGTGAGCTCATTGAACAAGCTGGAGCCTGCATCGCTTTCTCAGAAATGGTT
CTCAGAACATATTCTAAAGAAAGAATACTCAAGATTGTAGACATTATAAAAACGTAAACT
GCAAAGGTTATCTTGGCTTTTGCTTCCGAGGGTGACCTTTACCCTTTGCTGAAGGAAATT
GTCCATCAGAATATCACTGGGATTCAGTGGATAGCCAGTGAAGCATGGATTACAGCAGCA
AGACCCTCCACAAAACACAATTTCAAATCTCTCGGGGGAACGATAGGATTTGCAAGTCGC
AAAATGGCAATCCCAGAAATTAAACATTCCCTTATGAGTCTACGCTCTACATCGTATTCT
ACTAATGGTTTTGTAAATGCTTTCTGGGAAACAATGTTTGGTTGCACATTTAACATATCT
GTGCTCAGTACCAAGAAATGTACAGGGCATGAAAACTTACTCAAAGTGAATAACTCCTTC
TTTGACGTAACTCAGTTGAGAGTTTCCTATAATGTCTACAAAGCAGTTTATGCCATAGGT
CATGGACTCTGTAGCTTGCTATTTTGTGAAGATGAATTTTTGGGAACTTATCTCTGTGCC
AATGTTTCAAACATCAAGCCATGGCAGCTACTCCAGCATTTGAAAGAAGTAAGATTTGCA
AATCGCCTTGGAGAGCATGTATATTTTGATCCAAATGGGGATCCTACTGCATCATATGAT
ATTATAAACTGACAGAAGAACAAGAATGGTTTGGTTGAACAAGTAACCGTTGGTTATTTC
GATGCATCCGCAGCAACAGGAAAACAATTTATGATAAATGAAGATAGTATTATATGGCAT
GGGAACAAAACAAGAGTCCCACAGTCTGTATGCAGTGAAAGCTGCCCATATGGCACAAGG
AAAGTCATACAAAATGGACAATACATTTGCTGCTTTGACTGCATACCATGTGCTGAAGGT
GAAATCAGCAATACAACAAATTCATTAGAGTGCATGAAATGCCctctggaatactggtcc
agtgaTGATGGCCAAAGATGTCTACTGAAAGAAATTGAGTTCCTCTCCTTTGAAGATACG
ATGGGGATTATCCTGATGATGGTTGAATTAATTGGAGCATGCATCACTTTGGTTATTGCT
TCAGTATTCCTATATCACAAAAATACACCCATAGTTAAGGCCAACAACTCTGAACTAagt
tttctgctgctgttttcatTGGTAATTTGTTTTCTATGTTCACTTACATTTATTGGCAAG
CCTTCAGTCTGGTCTTGTGTACTGAGGCACACGTTGTTTGGCATCACATTTGTCCTTTGC
ATGTCCTGTTTACTGGGGAAACCGATTGTCGTGCTGATGGTATTTAAGGCAACTGTTCCC
CAAAAGAATCCGATGAAATGGTTTGGACCTCTGCAACAAAGGCTCATCGTTTGTATATGT
ACTTCCATCCAAATTCTGATATGCGTCACCTGTCTTGTTGTAGCTCCTCCATTCCCAACA
AAATACATGCAATATCATAATACAAAGGTTATTCTGGAATGTAACGTGGGGTCTCCAATT
GCCTTCTACTGTGTATTAGGCTACATTGGCATTTTATCATGCTTGTGTTTTTTATTAGCT
TTTCTGGCTAGAAAGCTACCAGGCAATTTCAATGAAGCAAAGCTCATAACCTGTAGCATA
CTTATCTTCTGTGCAGTATGGTTAAAGTTCATCCCAGCTTATGTAAGCTCACCTGGTAAG
TACACAGTAGCTGTTGAAATCTTGGCTATTTTGTCATCCAGCTTTGGTTTGCTTTTGCGC
ATTTTTGGCCCAAAATGTTACATTATCTTTTTCAGACCAGAGAAAAATACAAAAAGGAAG
CTGATGAAGAAAATACCTTCAAAAAAGCTT
>Carcharodon_carcharias---CM029966.1-14059016-14075949---8_exons-FALSE-TRUE-TRUE
TTGTTTCTTCTGGTGTCTACTACTGCTGGGACATTTGAGCCAATGTGCATACATCAATGG
AAATTCAACCTTTCTGGAGTTTCTATGAAAAGGGATGTTGTTCTGACTGGCTTGTTTCCT
ATTCATTTTAGAAAAATTCAACCAAACCTGTCTTTCAGTACAGAACCATCACCACCAATC
TGTCAAGGTTTCAATTCTAGGTCTTTTCGCTGGATGCAGACAATGATCTTTACATTACAG
GAAATAAACAAAGACCCAGTGCTCCTGCCAAATATAACATTAGGTTATAATATTTATGAT
ACCTGTACTACACCAGCTCATTCACTGAGGGCTGCATTAACATTGGCCAGTGGACCATAT
GACGATATCTCCAATTACGACTGTGAGGGAACTTCTTCCATCCCTGTGATTGTCGGCGAC
TCAGGGTCAACACAATCTTTGGTAGTAGCAAGAACAATGATGCCTTTCAATATTCCAATG
gtgatggtgttcccatctacctgctgcccttgtccttctagatggtactggtcatgattt
tggaagttgctgtctaaggaaccttggtgagttcctgcaatgcagtCTTGtcgactgctg
ccactgttcgttggtgatggaggaagtgaatatttgtggatgtggtgccaactaAATGGg
gtgccttgtcctggatgCCAGAACCACAACAATCGCAGACAGTTtatcccctgactccca
ttgattccagttttgctagggctctttaataccacatttggtcaaatgttgtcttgatgt
caagagcagtcattctcaccttacctcgggagctcagcttttttgtccatgtttgaacta
aggctgtaatgagatcagaagctgagtgaccctggcggaacccaaactaggggtcagtga
gcaggttattgagaagcaagtgccacttgatagcactgttgatgccccatttcatcactt
tactgatgatcgagagtagactgatggggcagtaattggccaggttggatttgtcctgct
ttttcagtacaggatgtacctgggcaattttccacattgccggtcgctctgggcagtgtg
tgcgggagtctctgctgccccttcttcatgaggttgctgctcctgcagtgTATATGACAG
CTCATTCTCTTCACAATTCACATTCATGTGAAAATGGTAAGGGCCCCTTTGATAATCAGA
TTTGCGCCAACATCTTCAACTTCCAACCTTGGCAGCTCTTACATTACTTGAAAGAAGTGA
GATATGCCAATAAATCGGGAGAAGAGAACTATTTTGCTGAGAATGGTGACATTGTTGCAA
CATACGATGTTGTGAACTGGCAGAAGAATGAAGATGACTGTCAAATTTGTGCACGTGAGA
CGTTTTGATTCAGCTACAGATTCAGGCCAAGATCTTGTGCTAAATGAAAAGACTATCATC
TGGACTGGTGGAAAGGCTGAGGTCCCAGAGTCATTGTGCAGTAAAAGTTGCCCCCCTGGA
ACAAGGAAAGCAGTTCAAAATGGGGAACAGATCTGCTGCTTTGACTGTCTACCATGTGCT
GATGGTGAAATTAGTAATGAAACAGATTCACTAAACTGTATCCCATGTGCGCTGGAAGAC
TGGCCCAATCCACGAAGGAATGAATGCCTCCCTAAAGAAATTGAGTTCCTCTCATTTAAA
GAGGCAATGGGAATCATACTGATGACTATGTCCTTGCTTGGAACGGCCAACACAGTGTCT
GTTGCAGGGGTCCTCTGGTATTACAGGAAGACTCCGATCGTTCGAGCCAACAATTCCGAA
CTCAGTTTCCTTCTTCTGTTCTCATTGATGTTGTGtttcctgtgctcgctgacctttATT
GGCCAACCATCAGTGTGGTCCTGCATGCTGAGGCACACACTGTTTGGGGTCAGTCTTGTT
CTCTGCATCTCGTGTGTGCTGGCCAAAACCCTGGTTGTACTGATGGCGTTTAAAGCCACA
TTTCCTAACAATAACATGATGAAATGGtttgggactctgcagcaaatctTCAGCGTCCTT
CTCTGCACGCTTGTCCAAGTTGTAATCTGTGTTGTCTGTCTTCTTGTGTCCTCACCATTT
CCAGTAAAGCAGATCAAATATTACAAAGAGAAGATTATTTTTGAGTGTGATTTGGGCTCA
GTGAAAGCATTCTGCTGTGTGTTGGGTTATATCGGCTTTCTGTCCTGCATGAGCTTTGTT
CTTGCATTCTTAGCTCGAAAGCTGCCAGGTAATTTCAATGAGGCCAAGTTCTTCACCTTT
AGCATGCTGATTTTCTGTGCAGTTTGGTTGACCTTTATCCCAGCCTATGTCAGTTCTCCT
GGAAAATACACTGTGGCTGTTGAGATCTTTGCCATTTTGGCATCGAGCTTTGGTCTGCTT
ATCTGCATATTTGCTCCAAGATGTTATATAATCCTATTAAAACCAGAAATAAACACTAAG
AAATATCTTATGGATAAAACATGTCCCAAAAAGTCA
>Carcharodon_carcharias---CM029966.1-54731678-54746978---10_exons-FALSE-TRUE-TRUE
TACCAACTTGTTGCATTACTGACTGCTCCTTTAGGCACCAGTGTGTTTGGAGGAGGGAAG
ACTGCATGCAAAACATAAAGACATTTTGATTTACCTGACATGTCTATGGATGGTGACACT
ATTCTCGGTGGACTTTCCACATTCATACCAAAGTCATTGTTCAAGATTTGTCCTTTAAAT
CTCAACCAAAAATCTTAAGATGTAAAAGGAGATAAAGTTTGCAGGTTTTGAAGATACTGT
TGAAAAAGCCTTggccagttgctgcagtgcatcttgtatatggtacacactgctgctgtg
gtggagggagtgaatttttaaggtggtggatgggACTTTAAAAGCTGACTGTTCAGATAC
AAAAGTCAGGGCTCTTCCTAAAACAATAATTCAGTGTGAATTACTTGAACTTAGTCACTA
TACCACTTGTTCCTGTCTCAGCAATAAGTTTGAGTTCCTAACCAGTGATAAGTATCAGAT
CAAGGTTATGGCTCAACTTGTGAAAACATTTAGTTGGACTTGGATTGGCTTTCTTGTAAG
TGATAATGATTGTGGTCAACATGGACTAGAAATATTTACGGTTGTAATCCAAAATTCAGC
TGCTTGTGTTGCATTTATTGAATCAATCTCCAAAATCTACTCCAAAACAAAGACACAACA
AATTGTTAGTAATATAAAAAGGTCTTCAGCAAGAGCCATTGTAATATTTACCAGTGATTT
CGATTTCTTTCCTGTGGCAAAAGCACTAGTACATATTACTGCTTAACAATGGATAGCCAG
TGAACCTTCCATTATTTCAGGAGTACTGTCAACAAAAGAACTCAGTGATGAGTGGAACAA
TAGGGACTGCGATATGAGAAGCAGATATTCCTGGGCTGAGAAGATTTCTCCTCAGGCTCC
AGCCTTTCAAAACCCTTGCTAATATATTTGTTAAAGGATTTTGGGAAATATTATCTAATT
GTACAGTTAAAATGACACAACTTACATCTGGATATCCTCAACAGTTCTGTACTGGCTTTG
AAGATCTAACTAAACAAAAAAGCGCGTTTTCTGATGTATCTCAGCTAAGAATTTCATTCA
ATGTGTATAAAGCAATATATTCTGGAGCACACGCTCTACATAATTTGCTTTCATGTGTAC
CAGGGAAAGGAACCCTGAAAGAAGTGAAACTTAAAAGCAAATTTGGAGACTGCATATATT
TTTATGAAAATGGAGATGTAGTTGCATCATATGTTATTTAAACTGGCAGCTGAAAGCAAT
GTTCAGTATGTAAATGTTGGGGCGTATGATGCATCTTCAGGAGCAGCGCAGGAACTTAAG
ATTAACAAAGAGTCAATTATTTGGAATGGAGGGCAGACAACAAAATCAGGAAACAAAAGC
CAATTTGCTGTTTTGACTGCATTCcatgtgctgatggtgagataaGCAACCAAACC
>Carcharodon_carcharias---CM029966.1-54753601-54768852---7_exons-FALSE-TRUE-TRUE
ATGAAGGTGGCAATGAAGTTCGATGTGTATTTTGTCCTGATAttttccttgtctctctct
gtgcgcggGGTCATTGATCTATCATGTAAACTACTTGAAAAGTTTAATCTATATGGAGTC
CATAAGAGTGGAGACATCATTATTGGTGGCTTGTTTCCTATTCACTTCACAGTAACTATA
CCTGAACTTTCCTACAAGACAAAGCCTGAGATATTACAATGTGAAGGTTTTAATTTCAGA
ACATTTTGATGGCTACAAATGATGATCTTCACCATTGAAGAAATAAACAAAGATCAAACA
CTACTTCCAAGAATAAGATTAGGTTACAGCATTTACGACAACTGTTGTAAAGTACCACAG
GCTGTCAGAGCAGCAGTCACTCTCCTTAATGGAATAGATAATATTTTCAAGAATTCTAAA
TGTACAGGATCACCTCCCATTCCAGCAATTGTTGGTGATGCTCGATCAACGCAATCCATT
ATTACTGGAAGAATTGCAGGATGATTCAGAATTCCTATGGTAAGAAAGGTCAGTTACTCT
TCTTCATGCTCATGTCTTAGCAACAAACTGGAGTTCCCTACCTTTATCAGGACAATACCT
AGTGATAGCTTTCAAGCAACTCAAGATGATTATGGCCAATATTTAGTTCAGTTATTTAAT
GAACAGGTTCAGGATTATGGTGTATGCCTTGCCTTTACTGAAGTAATTCCAAAAATTCCA
TCCAGACATAAGATACTTCAGATCGTAGACACCATCAAAAGATCGACAGCAAAGGTTATT
GTATAGGGGATATAATTTCTTTAGCCAATGAAGTGGTGCATCAGAATATTACTAATAAAC
AGTGGATAGCAAGTGAAACTTAGAGTACTGCAGCACTGCTAGCAACAAAACAAAACTCAG
ATCATTTGGTTGAACAATAGGGTTTGCCTTTCGTAAAGGAGAAATTCCACAGTTCAAAGA
ATTTCTTCTTAAGGTGCGCCCAACTGCAATCCCTGGTAATTCTTTGGTAAATAGATTCTG
GGAAAAACTATTTGGATGTACTCTTAATTCACCAGATAACACCACAAGATACACCACGGC
AACTATTTCAGAATCTTTATGCACAGGACAAGAAGACATAGAGAAAATAGACAGTGTATA
TGGTGATGTGTCACAACTGAGAGTTTCATATAATGTCTACAAAGCAGTGTATGCAATAGC
TCATTCACTTCATAATTTGGTTACCTGTGGATCTGACAAAAGACCATGCCCAAACAAAAC
CTGCGCAAATATTTCACTTTGAGCCATGGCAAAGCTTCTCCATTACCTAAAAGAAGTTAA
CTTTACAAACAATTATGGTGCCAAAGTATATTTTGATGAAAATAGCGATCCTATTGCATC
ATATGATATCATGAATTGGCAAATGAACACAGATGGTTCTGTTAAAATTGTTACCGTTGG
CCTTTTTGATGCATCAGCAGCTCCTGGGCATGAACTTTTAATTGATGGAGACATTGTTAT
TTGGAGTGATGGGCAAACAAAGGTCCCAACCTCTATCTGTGGTGAAAGCTGTCCTCCTAG
TACAAGAAAAGGGCAACCAATGTGTTGTTTTGACTGTTTGCAATGTGCTGAGGGAAAAAT
GAGCAATCAAACAGATTCCATACACTGTTTGACATGTCCCATAGATTAATGGTCAAATCA
AGAACGTGATCAATGTATACTGAAGAAAATCGAATTTCTCTCATTTGAAGACACACTGGG
CATCATTTTAACAACCATTGCATTGATTGGAACTGGCACAACCACCATAATTTTGGCCAT
TTTCATCCATTACCGAAATACTCCTATTGTGAGAGCTAATAATATAGAGTTGAGTTTTCT
CCTGTTAATTTCATTACTTCTGTGCTTTCTTTGCTCACTGACTTTCATTGGCCAGCCAAC
CACCTGGTCCTGTATATTACGACACACAGTGTTTGGAGTTAGCTTTGCTTTGTGTATTTC
TTGCCTTCTTGGAAAAACAATTGTTGTGCTAATGATATTTAGTGCTACACTTCCGAACAA
TAACATGATGAAATATTTTGGGCCCCTACAGCAAAGAGGCAGTGTTTTTGCATGTACTTT
TCTTCAAGTTATAATATGCATTTTATGGCTGGCCACCTCACCTCCATTTCCAGTAAAAAA
AACACCAAGTATCAAAGTGCAAAAATTATCCTTGAATGTGATGTTGGCTCTGTAACAGCA
TTCTGTTGTGTGTTGGGTTACTTTGGTttgctgGCAGCAATTTCTGTCATTTTAGCATTT
CTGGCACGAAAACTGCCAGACAATTTTAATGAAGCCAAGTCCATCATCTTTAGCATGTTA
ATTTTTTCTGCGGTTTGGGTAACTTTCATTCCAGCTTACGTTAGCTCACCTGGAAAATAT
ACAGTGGCCGTTGAAATATTTGCAATTTTGAGTTCTGGCTACCTGTAATTTTGCTCCTAA
ATGCTACATTATTTTGTTGACACCAGATCAGAACACGAAAAAACATGTGATGGGTAGAGC
AGCTGCAGCTAGTACA
>Carcharodon_carcharias---CM029982.1-40147355-40157188---9_exons-FALSE-TRUE-FALSE
GGTGTTGTTAGCTTTCTCCATACCTGTATACCAATTGTAAACTTGTGTTGCACCCTGCCT
AAAGTTTTATGAAATACACTTTTAATATTTATAACTGGCCAATGCACATCTACGGAACGT
CCTAAACAGCCTTGGCCCAAGTGTCACCTATCAGTTTTACCATCAAGTGGCAATGGATGT
ATTCCCCCCACCGAGTATCCACGATGCCAATTCCTGGAAAATGTGGCAAATgaatgcaca
gttcagttggcTGTCCTTTTATTCGAGCCCCAGTGCAGCGCACTAGTTCTCCAACTGGTC
CTCAGCAGCAGAGTATCtcttcattttaattttgtactgtAATGTtgctgcaggttggaa
gatggtggtgctgagctctCACTACCAGatggctgTTGAGATCTTTGCCATTTTGGCATC
GAACTTTGGTCTGCTTATCTGCATATTTGCTCCAAAATGTTATGTAATCCTATTAAAACC
AGAAAGAAACACTAAG
>Chiloscyllium_plagiosum---CM012968.1-35775243-35813455---6_exons-TRUE-TRUE-TRUE
ATGGAGCTACGAACTTATTTACTTGTTTTTGTGTACTTAACAGTTCCCGTGGCCATCTCT
GGGAAACAAACATGCAAACTGAAAggaaagtttaatttaaatagttttaaaatgcCGGGT
GATGTGATAATTGGAGGGATGTTTCCTATTCATTACAGAGTCGTATCGTCAAATTCTTCG
TCCAGCACATCACCACAGTCTTCGGGATGTGAGGGATTCAACTTCAGAGCTTTCCGCTGG
GCCAGAACAATGATCCATGCGATTAACGAAGTCAACCAGAATGATTCAATTCTACCAGAT
ATACAGCTTGGATATACAATCTATGACTCTTGTTTTACTATTTCCAAAGCTGTTGAAGGA
ACGTTGACATACCTGACTGGACAGGATGAAGCTGTACCCAACTACAGGTGTGGCAATGGA
GCTCCTTTGGCAGTGCTAATAGGAGCTGGAGGGTCAGCTCTCTCTATAGCGACTGCTAGA
ATCCTGGGACTGTATTATTTTCCTCAGGTGGATTATTCAGCATCTTGCTCAGTTCTCAGT
GACAAATTTCAGTTTCCATCCTTTATCCGGACCATCCCAAGTGATATTTTTCAGTCCAGA
GCAATGGCAAAGCTTgcgatacactttggatggacaTGGGTGGGAACAATAGCATCAGAT
GATGACTAtggaaaatatggaattaaaaactTTAAAGAGGAATTAGAAAAAGTTGGCGTA
TGCATCTCTTTCTCTGAGACTATCCCCAAAGTTTATGCAAGAGAGAAAATAGTTCGAATT
GTAGACACAATTGAGCAATCAACTGCCAAAATCATTGCAGTGTTTTCTGCTGATATTGAT
TTGAGCTCTTTAATAGAAGAAGTCATGCAACGTAATATTTCAGGAAGAACTTGGATAGCC
AGTGAGGCTTGGATTAACTCTGCATTGATTTCCAAGCCAGAATATTCCTCACTTTTAGGT
GGAACTATTGGATTTGCAATACAACGAGCTCATATTCCTGGACTACGTGATCACCTCATT
CAGTTAGATCCAAGAAATTCTGGAGAAAAACTGATCACTGAATTCTGGGAGCGAGCTTTT
GATTGCATGTGGCCTGAACATGGGGTGGATGTCAGTAGAACGTCTGACTTAAAAACAACT
GAGAATAACAGAACAGATGTAAAGAACAGAATCCATATTATTCCCCCACTTTCTCAGCAG
CTCTGCACAGGAAAGGAGAATTTGGATGAAATTGACAACACATATGTTGATGTATCTCAG
CTGAGACTGACATACAGTGTGTACAAATCTGTATACACTGTGGCAAGTGCCCTTCACAAT
ATGCATACATGTAAGACTGGGGAGGGTCCATTTGTTAAAGGATCATGTGCAAACATCACA
GATTTTCAGCCTTGGCAGATTGCTCTTTCAAAAATCCTACTTAACTTGTAtcactatttc
atttggacaGCCTCCATTTTCTGTATGCAGTGAGAGCTGTCAGCCTGGTACCAGGAAGGG
CATTCGCCAAGGGGAACCTGTTTGTTGCTTTGACTGCATTCCATGTGCTGATGGCGAGAT
AACTAATGAGACAGATTCAAGGGAATGCATTCAGTGTCCTGAAGATTACTGGTCCAATGA
AAACAGAGATGAATGTGTGCATAAAGTGATCGAATATCTTGGCTACAATGATCCATTGGG
ATTGGCATTAATAGCGCTATCGATTTTTGGGGCCTGTGTTGCCACAGCCATTGCTGTTGC
TTACTTGATTCGAAAGGATACTGCCCTTGTAAAAGCTAACAATTGTGGACTAAGCTTTGT
GCTGTTATTTTCATTAGTTATATGCTTTCTCAGCTCAGTTGTCTTTGTTGGTGAGCCAGT
GGCATGGTCCTGTATGACACGACAAGTTCTTCTTGCTATTAGTTTTGCTACTTGCCTTTC
ATGCATGTTATCAAAGGCTGTTAATCTGATGCTCAAAGCCAGAAAAACCAAAGGAAAGTC
ACCTGAAGACACAACAGAAAAACTTTTCAGCCCTTTGCAGCAAAGAATTATTGCACTGAT
CTTTGTTTCATGCCATGCTTGTCTTTGTGCAGCTTGGTTAATAATTCTCCCCCCATACCC
TGTCAAGAATACACAGTCTCAAAATATCAAAATAATTATGGAATGCAATGAAGGGTCTGT
TGTATTTCTGTGTTGTGTGTTAGGGTACGATGCATTACTGGCTGCTATttgctttgtttt
tgcattcattGCTCGGAAATTACCTGATAACTTCAATGAAGCTAAGTTTATGACTTTTGC
cttacttgttttttttattgtttggaTTTCTTTTATCCCAGCCTATTTAAGCACTCGGGG
AAAATATATGGTTGCTGTTGAGATGTTTGCCATTTTGGCATCTAGTTTTGGCTTGGTTGC
TTGTCTTTTTGTTCCTAAATGTTATATTATCTTATTGAAGCCAGAAAGGAACACAGAGGA
ATTAGTTAGTGGCAAAACTGATACAAATGACAAGAGTGCACCACCAACGTCACAGTCATT
GACCACCTCAGGAATAAGCACTACCTGTTCATCAGTAACACTCAAT
>Chiloscyllium_plagiosum---CM012968.1-59732296-59733427---4_exons-FALSE-TRUE-TRUE
GGTCAACAGAATGCATCAAATGCCCGACAGATTACTGGTCCAATGAGCCAAGAAATCAGT
GCATTCCGAAAGAAGTTGAATTCCTCTCCTTTCACGAAAACATGGGAATAACGCTGACGG
TGATTTCACTGCTTGGAGCTTATATCACAGGGGCTGTTGCAGCTGTATTCTTACATTTCA
TGAACACTCCTATTGTAAGGGCCAACAATTCCGAACTGAGTTTCCTTCTGCTAATCTCAT
TGATACTGTGCTTTCTGCGCTCCATTGCATTCATTGGATAGCCATCACCATGGCCATGTA
TGGCGCGACACACTGTATTTGGAGTTAGTTTTGCTCTATGTATTTCGTGTATTCTTAGTA
AAACGCTGGTAGTCCTAATGGCATTTAAATCAACTCTGCCCGGCAGTAATGTCATGAAAT
GGTTCGGACCAAAACAACAAAGATCAATTGTTTTTATCTGTGCATTGATTCAAGTAATAA
TATGTGTGATCTGGTTGGTGACCTCTCCCCCATTCCCAGCTAAAAACATCCAAAATCAAA
ATGCAAAGATTATCCTCGAGTGTGAGGTAGGTTCCACAGCTGCATTCGGCTGTGTGTTTG
GTTACATCGGCTTTGTTTAATTCAAGCCCTATTGGCCCGTACGCTACCGGGCAGGTTCAA
TGAAGCGAAGCTCATAACCTTCAGCATGCTCATCTTCTTTGCAGTTTGGGTGACATTtat
tcctgCTTATGTGAGCAACCCTGGAAAATACACGGTGGCTGTTGAGATATTTGCAATTTT
AGCATCGAGTTTTGGATTGTTGTTCTGTATGTTTTCTTCAAAATGTTACATAATTTTGTT
AAAACCAGAAAAGAACACCAAAAAACACACGATAGCTAAAAATGAACAACCG
>Chiloscyllium_plagiosum---CM012968.1-64215883-64222669---6_exons-FALSE-TRUE-TRUE
ATGATATTTGCTATTGAAGAAATAAACCGGAGCAAAACTCTACTTCCGAATATCACTCTG
GGGTATGAGATCCATGATGACTGCTCGACATCTGCGGTAGCTTCGAAAACAGCGCTGGCT
TTGGTGAATGGAAAGCAAGAATAATTGGATATCCTGAATGTAAAGGTTCCTCCAATGTTT
TGGCCATTATTGGCTGTGATTCGTCCACATCTTCCATTGCTACCGCAAGGACAGTTGGAA
CATTCGGAATTCCGATGGTGTTATTATTCCACTTGCTCCTGTCTGAGCGATAAACAAGAA
TACCCGACTTTCTTTAGAACGATACCAAGCGACAAGTATCAGTCCAAACTTCTTGCTAAA
CTCGTGAAAATGTTTGGCTGGAATTGGATTGGGACGGTTCGAAGCAACACAGATTATGGG
AATTTTGCCATGAGAACATTTATCAAAGAGGCCCCAAAAAAAGTGGGGTTTGCACCGCAT
ACTACGAATCATTTTATAGAACCGATCCCGCTGAGAAAATCAGCAAAATAGTGCAGGTAA
TGAAAGAGGCAACCGCAAAGGTTGTGGTTGGATTCCTGCATGGTGGAGATATGCGAGTAC
TACTTAAAGAGATTTTGCACCAAAATGTGACGGGGATACAATAGATTGGAAGTGGAGGGT
CGGTTCGGGAAGATAGTGGCTCACATGAAGAAAGAGCAAGCTTTCTCACTGGGGCCCTTG
GTCTAACAACTCGGAAGGCAGAAATAGCTGGCCTTAGAGATTATCTTCTGAGAATTCATC
CTTCAAGGTTTCCTGACAGCATTTTTGTGAAGAAATTTTGGGAAACTGTATTCTCCTGCT
CTTTCATGAAGGATGACATAACAAAGACTGAAAGTTCCACATTTGAGGTGCGGTCATGCA
CAGGGAGTGAACATTTGGATGGGTTAGAAAATGCCTACCTTCCAGCGATAATGGAGGGAA
GTTCCTACCATGTGTACAAAGCCGTCTATGCTGTCGCTCATGCACTTGATGATACGCTGA
GATGTGAAGAAGGCAATGGGTCTTTCATGCATAATACTTGTTCTCACATTTCAAGATTTG
AACCCTGGCAGCTGCTGCACTTTCTACACTCAATAAATTTCACTGATCATACTGGGGAAG
TCGTGTATTTTGACGAAAATGGTGATCCAGTCCCAACGTATGACCTAATAAACTTACAAA
TGAATTTGGACGGTTCACTTGAAAGTGTAAACGTTGGATATTATGAAGGTACCGCGCCAG
ATGGACAAGAACTTGTCCTGAGTATTCGAGATATCGTGTGGAGCTCCACTGGAAATGAGA
TTCCACGTGCGCTTTGCTCAGAACCTTGTCCTACTGGAACAAGAAAGGTCAGCCGGAAGG
GTCAGTCAATATGTTGTTTTGACTGCGCAGAGTGCGCCGATGGTGAGATTAGCAACAGCA
CAGATTCCACCGATTGCGTGAAATGCCCTTTGGAATACTGACCCAATCGGCAAAACGATC
GTTGTGTTCCCAAAACGATTGAATTTCTTTCCTTCCAAGAGGTTCTGGGCTATGTCTTAG
TGGCACTTGTCGTAGTGGGAGTGTGTCTTTCACTAGGTGCagctgctgtattcttccagc
atcGGGAAACCCCTGTCGTTCGAGCAAACAATTCGGAGCTGAGCTTTCTTCTTCTCCTTG
CGCTAATACTTTGCTTCCTGTGCTCACTTATCTTCATTGGGAAACCGACCGGATGGTCCT
GCATGTTGCGACGAACTGCGTTTGGAATTGTATTTGTTCTCCGCATTTCCTGTATTTTGC
GGGAAACCGTTCTTGTTGTGATCGCTTTTAAAGCAACTCTTCCCAACAACAACTTGATGA
ACTGGTTTGGACCCATGCAGCAACGGTTAGGCGTGTTCGTTCTTACATTTCTTCAAGGTT
TAGTTTGCACAATCTGGCTCATTGTATCACCTCCTTATCCACTGAAAAACATGACCTATT
ATAGAGACATTATTATTTTGAAATGTGACGTGGGCTCTTTAAAAGCCTTTTATTTTGTAT
CCGGTTATATTGGTCTTCTCTGCACTGTATGCTTCCGGCTAGCTTTTCTTGCCCGGAAAC
TTCCAGACAATTTCAATGACGCGAAGTATATAACTTTCAGTATGCTGATCTTCTATGCTG
TTTGGATCACTTTTATTCCGGCTTATGTCAGCTCTCCTGGAAAGTACACAGTGGCTGTCG
AAGTGCTTGCTATTTGGGCGTCAAGCTTTGGTTTACTTGTCTGCATTTTTGCTCCGAAAT
GTTATATAATCTTAGTGAAACCGGAAAAAAATACGAAGAAAAACATGATGGGCAAAGCGT
CTTCA
>Chiloscyllium_plagiosum---CM012968.1-64233074-64238315---6_exons-FALSE-TRUE-TRUE
ACAGGGAAcatatatttaaatgatttagaaAATGCATAGCTTCCAGCGATTAAAAAAAGA
GATGTTCTTACCATGTGTATAAAACGGTCTGTGCTGTCACTCTTAATGATATACCGTCCT
CTGAAGAAAGCAGTGGATCTTTATAAATAATATTTGTGCCTACATTTCAAGCTTTGAGCC
CTGGTAGCTGCTGTAAAATCTTCACTCGGTAAATTTAACTGCTCAGATTGGGGAAATTGT
GCATTTTGATGGAAATTGTGATCCTGGCCCATCATATGCTTTAGTAAATTTACAAAGGAA
TACGGGAGGTTCTCTCCAAATTGTAAACAATGAGTACTATGCAGCGCCAGATGGAGAAGA
ACTTGTCTTGAATATCAGAGATCCATTGCTCCATTGATTCCACGTGCTCTTTGTTCAGAA
CCTTGTCCTGCCAGGGCATGAAAGTATCAGCAAGGAAGGTCAGCCACCATGTTATTCTGA
CTGCGCAGAGTGCGCTGCTGGTGACATTAGCACACCACATaaaagtttttcattaattca
gattccaccaaTTGAGTGACCTGTCCTTTGGAATTCTGGTTCAATCACcgaaaatattat
tttattttccttcagaCAAGTTCTAGGCTACGTCTTAATGGTACTTCCTGTATTTGGAGT
GTGTCTTTACTGGGTGCAGCTTGTCTATTCTTCCGGTATCCGGAAACTCCGATCATTCGA
GCGAACAATTCGGAGCTGAGTTCCTCCTCTTTGTGCTAATATTTTGCTTCTTGTGTTCAC
TTATCTTCATTTGAAAACCGACCGGATGGTCCTGCATGTTGCGGTGGACTGCATTTGGAA
TTGTGTTTGTTTTCTGTATTTCCTGTAGTTGAAGAAAACCGTTCTTGTTGTGGTCGCTTT
TAAGGCAACTCTTCACAACAAAAACTTAATGAACTGGTTTGGGTCCATAGTTAGACGTGT
TCGTCCTTACATTTCCTCAAGATTTAATTTGCACCATGTGGCATATTGTATCAATTCCCT
ATCCACTGAAAAACATTACGTATTAtagagacaattattttgtggCTAGCTATATTGATC
TTCTGTCCCATTGTATGCGTCCGGCTGCTTTCCTTGCCGGAAAATTCCAGATAATTTCAA
AGACGCAAAGTATATCACTTTCGgcatgagaccttcttcaggaatggagtaagagagctt
cttcaaggaagatcGTCTGTGCTGTTTGGATCACTTTTATTCCGGCTCATGCCAGTTCTC
CTGACCGGGGGCCATCGAAGTGCTTGCTATTTGGGCGTCAAGCTTTAGTTTGCTTGTCTG
CATTTGTGCTCCCAAATGTTATCTTGTT
>Chiloscyllium_plagiosum---CM012968.1-64293909-64306687---5_exons-FALSE-TRUE-FALSE
ATGATTTTTGCTAttgaagaaataaacaggagcaaAACTCTACTTCCGAATATCACCCTG
GGATATGAGATCTACGATGACTGCTCGACCTCCGCGATAGCGGCGAAAGCAGCGCTAGTT
TTGGTGAACAGAGAAGAAGAACTAATTGAGTACCCAGATTGTAAAGGTTCTTCCAATGTT
GCAGCCATTATTGGCTGTGATATATCCACCTCATCCATTACAGCCGCAAGGACAGTTGGA
GCGTTCGGAATTCCAATGATCAGTTACTTTTCGACTTGCTCCTGTCTGAGCGATAAGCAA
GAATACCCGACTTTCTTCAGAACGATACCAAGTGACAAATATCAGTCCAAACTTCTCGCT
GAACTTGTGAAAACATTCGGCTGGAATTGGATTGGGACGGTTAGAAGTAACACAGATTAT
GGGAATTTTGGGATGAGAACATTTGTTGAAGAGGCTCAAAAAATAGGGATTTGCATCGCG
TACTCGGAATCGTTTCACAGAACCGATTCTGCCGAGAAAATTCACAAAATAGTGCAGGTG
ATGAAAGAGGCGACGACAAAGGTTGTGGTTGGATTTCTGCATGGCACCGATATGCGAGTG
CTAATTAAGGAGATATTGCGCCAAAACGTAACGGGGATACAATGGATTGGAAGTGAAGGG
TGGATTACAGAAGATATATTCTCACCTGAAGAGAGAGTAAGGTTTCTCACTGGGGCCATT
GGTCCAGCCACCCATATGACAGAAGTAGCCGGCCTCAGAGATcaccttctgaaaattcat
cCTTCTAGGTTTCCTGAAAGCGTTTTTGTGAAGACGTTTTGGGAGACTCTATTTTCGTGC
TCTTTAACAAAGGACAACGCGACAGAGAAGCGAAGTTCTACATTTCAAGTGCGGTCATGC
ACAGGGAATGAACATTTAAATGGGTTGGAAAATGCCTATCTTCCAGCTATCATGGACGGA
AGTTCCTACCATGTGTACAAAGCGGTTTATGCTGTTGCACATGCACTTGACGATATGCTG
TCCTGTGAAGAAGGCAATGGCCCGTTTTTGAATAATGCTTGTGCTCACATTTCAAGATTT
CAACCCTGGCAGCTGCTGCATTACCTTCAGTTGGTAAATTTCACTGCTAAGACTGGAGAA
GTCGTATATTTTGACGAAAATGGTGATCCAGTCCCGACGTATGACATAGTAAATTTACAA
ATGCGAACGGAAAGTTCGCTTGAAATTGTAAATATTGGATATTATGAAGGTTCAGCGCCA
GAGGGACAAGAACTCGTCCTGAATATCGACGATATCGTGTGGAGCTCCACTGATAAGCAG
ATTCCACGCGCTCTTTGCTCAGAACCTTGTCCTCCTGGAACAAGAAAGGTCAGCAGGAAA
GGTCAGCCAATATGTTGTTTTGACTGTGCAGAGTGCGGCGATGGTGAGATCAGCAACACC
ACAGatTCCATCGATTGCGTAAAGTGTCCTTTGGAATACTAGTCGAATCAGCAAAAAGAT
CGATGTGTTCCCAAAAAGATTGAATTCCTTTCCTTTCAAGAAGTTCTCGCCTACGTCTTA
GTGGCACTTGCTTTCGTGGGAGCGTGTCTTGCACTGGCTACAGCCATTATATTCTTCCGG
TATCGGGCAACTCCTATCGTTCGAGCGAACAATTCGGAGCTGAGCTTCCTCCTTCTCTTT
GCCCTAATGCTTTGCTTCCTGTGCTCACTTACCTTCATTGGGAAACCGACCGGATGGTCC
TGCATGTTGCGGCGAACTGCGTTTGGAATTGTATTTGTTCTCTGTATTTCCTGTATTTTG
GGGAAAACTGTTCTTGTTGTGATCGCTTTTAAATCAACTCTTCCCAGCAACAACTTGGTG
AACTGGTTTGGACCCATGCAGCAACGGTTAGGAGTATTCGTCCTCACATTTCTTCAAGGT
TTAGTTTGCACAATCTGGCTCATTGTATCACCTCCCTATCCATTAAAAAACATGGCGTAT
TATAGAGACATTATTATCTTGGAATGTGACGTGGGCTCTTTAAAAGCCTTTTATTTCGTA
TCCAGTTATATTGGTCTTCTGTCCACTGTATGCTTCCTGCTAGCTTTTCTTGCCCGGAAA
CTTCCAGATAATTTCAATGACGCGAAGTATATAACTTTCAGTATGCTGATCTTCTGTGCT
GTTTGGATCACTTTTATTCCGGCTTATGTCAGCTCTCCTGGAAAGTACACGGTGGCTGTC
GAAGTGTTTGCCATTTGGGCGTCAAGCTTTGGTTTACTTGTCTGTATTTTTGCTCCGAAA
TGTTACATTATCTTAGTGAAACCGGAGAATAACACAAAGAAAAACATGATGGGCAGA
>Chiloscyllium_plagiosum---CM012968.1-64336475-64346073---4_exons-TRUE-TRUE-TRUE
CAGATCAGTTACTTCTCCACTTGCTCCTGTCTGAGTGATAAACAAGAATACCCGACTTTC
TTTAGAACGATACCAAACGACAAACATCAGACCAAACTTCTAGCTGAACTCGTGAAAACC
TTTGGCTAGAATTGGATTGGCACAGTTAGAAGCAACACAGAGTATGAGAATTTTGGGATG
AAAACATTTGTTGAAGAAGCTCAAAAAATTGGTGTTTACATCGCGTATTCTGAAACGTTT
TACAGAACCGATCCTGCCGAGAAAATCAGCAAAGTAGTGCAGGCAATGAAAGAGGCAACC
ACAAAGGTTGTGGTTGGATTCCTGCATAGTGGAGATATGCGAGTGTTACTTAAAGAGATT
TTGCGTCAAAATGTGACGGGGATACAATGGATTGGAAGTGAAGGGTGGGTAACCAAAGAT
ATATTCTCACCTGAAGAAAGAAAGTTTCTCATTGGAGCCATTGGTCCAGCAACCCCTAGG
ACAGAAATAGCCGGCCTCAGAGATTATCTTATGAAAATTCATCCTTCTAGGTTTCCTGAA
AGCAGTTTTGTGAAGACGTTTTGGGAGACTCTATTCTCGTGCTCTTTAACGACAGGCGAC
ACAACAGAGACCCGAAGTTCTGCATTTCAAGTGCGGCCATGCACAGGGAATGAACATTTA
GATGGGTTAGAAAATGCTTATCTTCCAGTGATAATGGACGGAAGTTCCTACCATGTGTAC
AAAGCCGTCTATTCTGTCGCTCATACACTTGACGATATGCTGAGATGTGAAGAAGGCAAT
GGCCCATTTATAAATAATACATGTGCTCATATTTCAAGCTTTGAACCCTGGCAGCTGCTG
TACTACCTTCACTTGGTAAATTTCACTGCTCGGACTGGGGAGGTCGTATATTTTGATGAA
AACGGTGATCCAGTACCAACCTATGaattagtaaatttacaaatgaatttggaaggtgca
cTTGCAATTCTAAACATTGGATATTATGAAGGCTCAGCGCCAGAGGGACAAGGACTTGTC
CTGAATATTGGTGATATTGTATGGAGCTCCACTGGAAAGCAGATTCCAAGTGCCCTTTGC
TCAGAACCCTGTCCTCCCGGAACAAGACAGGTCAGCAGGAAAGCTCAGCCAATATGTTGT
TTTGATTGCGCGGAGTGCGCCGACGGCAAGATTAGCAACATCACACgtTCCACCGATTGC
GTGAAGTGCCCTTCGGAATACTGGCCGAATCAACAAAAAGATCGATGTATTCCCAAAAAG
ATTGAATTTCTTTCCTTTCAAGAGGCTCTGGGCTACGTCTTCGTGACACTTGCTTTAGTG
GGAGCTTGCCTTGCACTGGCGACAGCTAGCGTATTCTACCGGTATCGGGAAACCCCTATT
GTTAGATCGAACAATTGGAACTGAGCTTCCTCCTTCTCTTTGCCCTAACGCTTTGCTTCC
TGTGCTCACTTACCTTCATTGGGAAACCGACCGGATGGTCCTGCATGTTGCGGCGGACAG
CATTTGGAATTGTATTTGTTCTCTGTATTTCCTGTATTTTGGGGAAAACGGTTCTTGTTG
TGATCGCTTTTAAAACAACTCTTCCCAGCAACAACTTGATGAATTGGTTTAGACCATGCA
GCAAAGGATAGGTGTattcattctttcatttcttCAAGTTTAATTTGCATGAGCTGGCTC
ATTGTATCACCTCCTTATCCAGTGAAAAACACGACCTATTATAGAGACGTCATTATTTTG
GAATGTGAAGTGGGCTCTTTAAAAGCCTTTTAATTTTGCGTCCAGCTATATTGGTCTTCT
CTGCACTGTGTGCTTCCGGCTAGCTTTTCTTGCCCGAAAACTTCCAGATAATTTCAACGA
CGCGAAGTATATAACTTTCAGTATGCTGATTTTCTGTTCTGTTAATatttctgctgtg
>Chiloscyllium_plagiosum---CM012968.1-65169620-65176495---7_exons-FALSE-TRUE-TRUE
GCCATGTTGTCTACAATGGTCGCCGAATCAGGATCATCGCAATCTTCGGCAGTCCCGGCA
TCAATCGCTAAAAGCTTAATCGCAATAGTGAATTAGTTCGCCATTTGCTCCTGTCTGAGC
AACAGAATTCCCGTCGTTTTTCAGAACGATACGAAGGGATTACAGGTACTTTCAGACTAA
AGCTTTAGTCCAACTGGACAAAAGCTTTGGATGGACTTGGATTGGAACGGTGGAAATTTT
GGAAAGCAGGCGTTCACGGAGGTTGATCAGCAGCTGGAAGTTTGCATTGCATTCTCCGAG
TCCGTTTACAGAACTCATTCGAAAGAAAGGTTACTTCATCTTGTCCGCGTGACACAGGCA
TCTACGGCGAAAGTTGAGGTAGCGTTTCTCGCTCAAGGGGATATGTTTTATGGGAAGAAA
TCGCCCGACAGAATATATCTGGTATACAATGGGTGGGGAGCGAGGCCTGGATTACAACCT
CGCTTCTCCCGCCAGATGAACACAGGAGGTTTGTTACCGGCGCTATTGGGGTTGCCATCC
CGAGTGTGAATGTTCCCGGATTCAAACGTTTTTGACGCGCCTTCATCCGAATGTCTACGC
TGGGAATCTGATCGTTCagttctgggggaaaaaaGTGCTCGGCTGCAGTTTGAAAATGAC
AGAAAACAGTACGATACACACACGGCCTGTAACTCAGAGTGATCAATGCACCGGGAGAGA
GAAACCTCATACGGTGGCTAACGCCTACACAAATGTATCTCAACTGAGAGTCACAAATAA
AGTTTATGAAGCTACTTATTCTAGAGCCCATGCCCTTCACAACATGTTTTCTTGTGAAAA
TGGCAAAGGGTCATTTGTCAGAAATCTTGTGCACGTGTTCACAAGTTTTGTCCATGGCAG
AGGCGTACAAGAAAAGTGGGGACTCGGTAGCAACGTATGATGTCGTAAACTGGGAAGGAT
GGGAATAGGGCGGTTGTTCGGAAGTTGGGAAGCTGTGACGGATTCGCGTCTCCAGGAGAA
CAAGTCCGTGATACATGAAGGAACCATTGTTTGGAGCGGCGCTCAGAGGAAGGTCCCTCG
ATCAAGTTGCTCAGAGAGCTGCCCAGCGAGAACAAGGAAAGCTGTACGCAACGGACAGCC
GATTTGCTGTTTTGAATGCGTAAAGTGTGCAGAGGGAGAAATTAGCAACACCACTGGATT
CGGTTAACTGCATGAAACGCCCAGGGAATCCTCGCCTAACTCACGCCAAGACCAGTGATT
AGAGAAGAAAGTTAACTTGCTTTCATTTGGTGACATCATGGAAGTCATTTTGACCACACT
CGCGTTGCTTCGAGCTTCCGCAACTGCGGCAATTGGCCTCATTTTCGTGTTTCACAAAGA
CACACCAGTCGTAAAAGCCAATAATTCGGAACTcagttttctctttcttttcgcATTGAC
ACGATGTTTCCTGCGCTCTGTCACATTAGTCGCGGAACCATTAGGATGGTCCTGTGCATT
ACGCCACACAATGTTTGGTATTATTTTTGTTCTCTGCGTTTCCTGCGTTTTGTGGAAAAC
GGTTGTGGTAGTAATGACCTTTCGAGAAAAACCTCCCAGCAACAACGTGGCCAAATGATT
TGGTCCTGTGCGACAGCTTCTCAATGTGTGTTGCCTTACCCTGGTGCAATGGTCTGCATC
GTCTGGCTGATTACATTGACACCCTTTCCTGTCCAAAACACAGAATATGCCAAAGAGGTA
ATCATCCTGGAATGTGAAGTGGGCTCTGGAGTAGCAAGTTATTGTGTCCTCAGTTACATA
GGTTGCCTGTCAGTTATTTGCTTTGTTGTTGCGTTTCTAGCTCGAAATTTGCCAGAGACT
CTCAATGAGGCTTATTACATCATATGTAGCATGCTGATATTCTGTGCTGTTTGGATT
>Chiloscyllium_plagiosum---CM012968.1-65321764-65329689---12_exons-FALSE-TRUE-TRUE
CTGTATTTTGTTCTTATCATAACCACTGTTGTTTCTATGCTGTTGAagaatgaaccaaac
tgcaagcCATGGGAGACTGGTGGCTTGGTTGGGTTATTCAGGTGAGGTGACATAGCTGTT
GGCAGGGTTTTAATGTGCGcatcattgttgattgtccacATCTTTCTTTTAAATGCCAAC
CAGAAGCTGTAAAGTGAAGAAACTTTTGGGTCAGATGTTTTCGTTTTGTGCTGGCAATGA
TTTACACCATTAATGAATTCAGCAAGAACCCATGGCTGCTTCCCAATGTTACCCTGGGTT
ACTGGACTTATGACACTTGTACCATGCCACCCTTAACTCTGAAAACAAGTTTTGAGTTTC
CAGTCAGAGCTGAAGACAAAAGTCCTCTACAGTATCTGCCATTGTCAGTGACTCTGGATC
CTCAGAGTGTACAGCAATAACCACCCAAATTGGTCCATTGAACACTTCCATGcatctgca
gttttttgcttTAGTTTGTTttaggagcagagagatctgggtgcatATGTGCACAAATCA
ATGAAGCTGTCAGTACAGGTGGAGAGAACAGATAATAAAGTATGGAATGTTCTCAGCTCT
ATTAATAGCGGTACAGAAGTCTTCTCTTAATGTTTCTCCTCCTACTgaacttgcctttgc
caagggaaTATTTATTGGATGTTACTGCATAGTTTAATAAACTATTATTCTGGTAAGTTT
TCATTTGGATTAAGATATTCcgattccttctttcttttcttgAATTTTAACTATTgcatt
agttatttctttgtttattgcccattccaatgtgatattattatttggtggcctacagac
aatgcctatcagtgactttttcttcttagaatttctaatcttcacccaaatggattcaac
ctcattctccatagaacctatatcgtctctcagcaatgccctgattttgtccttgaatat
cagagGAACATTCAATGACAGGGGCAACATCTGCACAGATGAAACTATAACTAATGTTTT
GAGACAAAGGTAATTTGTCATGAAAATAGAGAAGAAGATGTTGAAGAAGAGTCAGATTTG
ATTAAAACTTCAACTCAATTCCTCTCTCCACTAATGCTGCCAGGTGCACTGTCTGGAGCA
ATTTGTCTCTTTCTTTAAGATTTACAACACCTACAGTATGATGCATTCTATTTCATTATT
GGTCCCCTTGATCAGTTAtgtagaaataggcccttcagcccaaccagtccacaccgaccc
tccgaagagtaacccacccagatccatttccctctgactactattctcttcgtgtctgca
tgggtttcctccaggtgcactggtttcctcccacaatcacaaagatgtgcagctcaggtg
aattggtcatgctaagctgaccatggtgttaggtgcattagtcaggggtaaatataggCA
AACAAAAAACTGAATGTTGAGTATCACATAGGAAATAAGAAAATTTGACATTTTCTACTT
TATAATTAGGTTCCAAGAGGAATTTGCTCTGAAAGCTGTTGCTTTGGAGTGAGGAAAGTA
ACAAGGAAAGGACAACCCCTTTGCTGCTTTGACTGCGTAAAATGCGCTGATAGTGAAATT
AGCAAACATCACTGTTAAGGACCAACAAAAAAGATCAACTGGTTTAGATTCATCACAATG
CACTCAATGTCCATGAGAATGCAGGACattgattttctttattttggtGATTTGATGGGG
ATTATTTTGGTGATTCTGGCATTTATTGGAGCCCTTATCacaatctgtgtgtttgttttg
ttttactttcacATAAATATTCCAATTGTTAAAGCCAGTAACTCCGAGTTCAAATTTTTT
ACTTTTTTGTGCATTATTGTTGTGTTTTCTGCATTCAATAACATTCCTTGGAGAGACTTC
CACCTGGTCTTGTatattccatttcccagcatttggcgtAATTTTTGTTCTTTGTATGTA
TTGTGGTTTGTGCAAAATAGTTGTTGTGGTGTTGTAATTTAATGCAGTTCTTCCTAACTA
TAACATGATAAGGTGGTTTGGACCTACACAGCAGGGTCTGTTTGTATGTGCATTGTTTAA
TATGTTCAGTCTGGCATTACCTCCTTTTCCTTTAAAGAACGGTGATGATTTCagcaaaat
aattgttttttaatACAATGTAATTCGCTGATAACACTTTTATATATATTGGACAAAAAT
TAGATTTCTGCCTTGTCTGTGCTTCGCGATCATTTTCCTAGCTTGACAACTTCCAAACAA
TTTCAAAGAAGCTAAATACATCATTTTTAGCATGCCTATCTTTTACGCTGTGTGGATAAC
TTTCATTCCAGCACATTATCAACTCCCCTGTTAAATATGCCATAGCTGTGCAAGCCTCTG
GGATTTTAACATCCAGTTTTGGACTAGATTTCTGTATTTTTGCTCCCACATGTTACATTA
TCTTGCTGAGAAAACACAGAAATACAAAGAAGCACATGATGGTTAAA
>Chiloscyllium_plagiosum---CM012968.1-65356109-65359946---4_exons-FALSE-FALSE-TRUE
CAGATTAGTTATTTTGCAACCTGTGCATGCCTGAGCAATAGAAAAGAATATCCATCATTT
TTTCGAACAATACCGAGTGATTACTATCAGGCTAGAGCATTAGCCCACCTGGTGAAGCGT
TTTGGATGGACCTGGATTGGGACAGTTAAGAGCGACGATGACTATGGAAACTTTGGAATG
CACGCATTTGAAGAGGCAGTTCAAGAGTTAGGCGTTTGCATAGCCTTTTCTGAGTCGTTC
CACATAACATACGCTCGAGAGAAATTACTGAAAACAATTGACACCATAAAAACCTCTTCT
GCAAAAGTCATCGTTgcctttgtgggagagtcaaaCATGCGGACTCTACTAAAAGAAATG
ATTAGACAAAATGTCAGCGGCATACAATGGATTGGAACTGAATCATGGGTTTCTGCATTG
CTGCTTTCTCCGAAGGAAACCACAAAGATTGCTTCTGGTACAATTGAGTTGCAATTCGCA
AAGTCCATATACCAGGGTTGAGAGAGTTCCTCATGAAAGTTCATCCATCTTTGTATCCAG
AGAACCTTTTGGTCAAACTGTTTTGGGAAAGTTGTTTTGGCTGTACTCTAACTGATGGAA
ACAAAACAGATTCACAAAAAACTGAATCGGAGCTGAAGAAATGCACAGGAAGAGAGAATT
TACAAGatatcttaaatgaatttactgATGTCTTGCAATACAGAGTCACTTACAATGTGT
ACAAAGCAACTTATGCGATAGCTCATGCACTTCACATTATGGCGTCATGTAAAACTGGGT
CAGGGCCTTTCTACAATGGGAGTTGTGccaatatttcaaattttcaacCATGGCAGtTAC
TATACTATATGagaacagtgaatttcacaaccaAGATCGgagaaaaagtttattttgatG
CAAATGGAGACCCTGTCGCAACATATGATATTGTAAACTGGCAACCAAATGCCCTCGGTA
ACATCGACATTGTAAATGTTGGTCTCTATGATGGATCAGCTCGGTTTGGAGAAGAACTTT
CAATAACAGAATGGGCGATTGTTTGGAGTGGCGGTCAGAAATCGGTGCCTAAAGCTGTTT
GTTCTGAAAGCTGCCACCGAGGAACAAGAAAagcaggaagaaaaggacaacccgTTTGCA
GTTTTGATTGTATACAATGTGCACAAAGTGAAATTAGTAACACAACTGATTCCATTCATT
GCTTAAAATGTCCATTGGAATTCAAATCTAATGAAAGACGGGATCAGTGCATTCCAAAGG
AAATTGTGTTCCTTTCCTTTTTCGAGACAACGGGAATCATTTTGATGACACTGGCGCTGT
TTGGAGCCTGCACCACTGTTGCTGTACTTGCAATATTCTACAGACACACTCCAATTGTGA
AAGCTAATAACTCTGAgttaagcttccttcttctttttgCCCTGACACTTTGTTTTCTGT
GTTCAATTACATTCATCGGTGAACCTTCAGTTTGGTCATATATGCTCTGCCATGTCACTT
TTGGTATTagttttgttctttgtatttcttgtgtattgagtaaAACAATTGTTGTGGTGA
TGGCATTCAAAGCAACATTTCCTAGCAATAATATGATGAAGTGGTTTGGACCAAGACAGC
AACGGCTGACGGTTTACATTCTTACACTGGTACAATGTACAATATGTACTACCTGGTTAA
TTGCCTTTCCACCTTATCCATTGAAAAGCACTAGTCACTCTAATGAGATAATCGTGTTTG
AATGCAATGTAGGATCTTCGTTAGCCTTCTACAGTGTACTCGGTTATATTGGATTTCTGT
CCTGTGCATGTTTTGTCGTAGCTTTTCTGGCTCGACAACTTCCAGATAACTTCAATGAAG
CGAAACACGTAACATTTAGCATGCTTATCTTTTGCGCAGTTTGGATAACTTTCATTCCAG
CTTACATAAGTTCGCCAGGGAAATATTCTGTGGCAGTTGAAGTATTTGCTATTTTGGCTT
CCAGCTTTGGTCTACTTATTTGCATTTTTACTCTGAAATGTTATATTATTCTGTTGAAGA
AAGAGAACAATACAAAGAGGAACATGATGGGCTCAGTGGGTTCCAAA
>Chiloscyllium_plagiosum---CM012968.1-65390074-65395818---4_exons-FALSE-TRUE-TRUE
TGTATGTTGACACAGTAATCGTTAAAAACATCTTTGGTATTTCTGAACAAACCCAAGGTA
AGCACGCCCTCTGTTAACTGTAAAAGCTCCTCCATTGTTTCTGCAATTGTTGTTGATTTT
GGATCCATACAGTATTTAGCAACAGCACCTTCCATCAGTACCTTCAGAATCTCCATGGCA
AACTTTGTAACCCGTGCGTGCCGGAGCAACAGAAAAGAATATCTgtcatttttttcaaac
aatACCAAGTGATTACTATCAGGCTAGAGCATTAGCCCAGCTGGTGAAGCATTTCAGATG
GACCTGGATTGGGACAGTTAAGAGCAACAGTGACTATGGAAACTTTGGAATGTGAGCATT
TGAAGAGGCAGTCAAACAATTCGGCATTCGTATAGCCTTTTCCAAGTAGTTTCATAAAAC
TTTCACATGGAATAAATTACTGAAAACCATTGACACCATACAAACCTGTTATACAGAAGT
TGTGGCTGCATTTGTGAATGGACTGAGCATGCGTCCTCCACTCAAAGAAATGATTTAACA
AAATATCACCGGTACACAATGGATTGGAACTGAATCATGGATTGCTTCTTCTTCCAGAGG
AAAGTCAAAAAATTGTTTCTGGTGTAATTTGGGTTGATATTTGACAAGTCGGTGTACCAG
GGTTGAGGGAGTTCCTCATGAAAGTTCATCCATCCTTGGAACCAGGGAACCATTTGGTGA
AAACATTTTGGGAAAGTTGTTTCGGCTGCACTCTAAGCGGTGAAAACAAAACAGGTTCTC
GAAAAACTGAGTCAGGTCTTAAGGAGTGCACAGAAGAGAATATTTACAAAATGTCTAAAA
CAAATTTACTGATATGTTGCAATACAGAGTCCCTTACAATGTGTACAAAGCAATGTATGC
TGTAGctcttgcacttccaaatatgaCATCATGTAAAACTGGGAAAGGTCCTTTCTCTAA
TGGGAGTTGTGcaaatatttgaaattttcaactATAATAGATGATATCAAGATATTCCAT
CAGAACAGTGAATTTCATAACCAAGATCAGAGAAAAAGGTTTATTTTGATAAAATCAGTG
AACTGGTTGCAACACATGACATTGTAAATTGGCAAAAACTGCCTTCAGTTAGATTAACAT
TGCAAATGTTGGGCACTATGAAAGGTCAGCTCATTCTGCAGAAGATGTTTCAATAACAGA
AAAGGCAATTGTTTGGAGTAGTGGTCAG
>Chiloscyllium_plagiosum---CM012968.1-65439942-65449448---7_exons-TRUE-TRUE-TRUE
ATGATGCATTGTTGGTTTCTTTTCATGGTAATTTCTGATGTTGCCCTAGCATGGTCCAGT
AATGAGTAGGCTTGCAAACATTGGGGTAGGTTTGATTTACTGGGCTTGTCAAAGGATGGA
GATATCATGCTGAGAGGAATTTTTCCATTGCATTACCACGTTGAGTATCCAGATCTCTCC
TTCAGCCATCAGCCAGAGCCAGCAGAATGCCTCACctttcAGTTTAGACCATTCCATTTT
GCACTGGCAATGATTTTTGCCATAGAGGAAATAAACGATACAGCTCTGCTTCCTGGAGTT
ACTCTGGGATACCGCATATACGATTCTTGTCATTTGCCCCAGTTATCATTAAAAGCAGCT
TTGGAGTTTCTAAACTGTCCTGTGGCAAACATGTCCACTGATAACTATAAAAACTCCTCC
ATTATTTCTGCGATTGTTGCTGATTCTGGATCCACACAATCTTTTGCAATAGCACCTTTG
ATCAGTACTTTCAGAATCCCTATGGTTAGTTATTTTTCTACCTGTGCGTGCCTGAGCAAC
AGAAAGGAATATCCGTCATTTTTTCGATCAATATTGAGTGATTACTATCAGGCGAGAGCA
TTAGCCCAGCTGGTGAAGCATTTTGGATGGACCTGGATTGGGACAGTTAAAGGCGACGAT
GACTATGGAAACTTTGGAATGCAAGCATTTGAAGAGACAGTTCAACATTTAGGTGTTTGT
AGAGTCTTTTCTGAGTCATTTTATAAAACATACACTCAAGATAAGTTACTGAAAACAATT
CACACCATACAAAACTCATCTACAAAAGTTGTTGTTTCTTTTGTGAGAGAAGCAAGTATG
GGTGTTCTTCTAAAGGAAATGATTAGACAAAATATCAGTGGCATATAATGGATTGGAAGT
GAATCATGGGTTTTCACATTACTTCTTCCTGCAGATGAAAGTAAAAAAGATTACTTCTGG
TGTAATTGGCATCGCAATTCGCAAAGTCAGCATACCAGGGTTGAGGGAGTTCCAAATGAA
AGTTCATTCATCCTTGTATCCAGGGAGCCTCTTGATGAAATCGTTTTGGGAAAATAATTT
CAACTGCACTATAAGCAATGGAATCAAAATAGATTCTCGAAAAACTAAATCGCAGTTTAA
GGAATGCACAGGGAGAGAAAATTTACAGAATGTCCGAAACAAATTTACTGATGTCTTACA
ATACCGAGTCACTTACAAGGTGTACAAAGCAACTTATGCTCTAGCTCATGTACTTCACAA
CATGGCGTCATGTAAAACTGGGCAAGGACCTTTCTCCAATGGGAGCTGTCCAAATGTTTC
AAATTTTCAACCATGGCAGtTGTTATATTACATGAGAACACTGAATTTCGTAACCAAGAT
CGGAGGCAAGGTTTATTTTGATGAAAATGGAGACCCTGTCGCAACATATGACATTGTAAA
CTGGCGACCAAATGCCCTTGGTGACATTGACATTGTAAATATTGGGCACTCTGATGGATC
AGCTCGTTCTGGAGAAGAATTTTCAATAACAGAAAAGGCAATTATTTGGAGTGGTGGTCA
GAAGTCGGTTCCAAAAGCTGTTTGTTCCGAAAGCTGCCATAAAGGAACAAGGAAggcagg
aagaaaaggacaacccaTTTGCTGTTTTGATTGCATACCATGTGCACAAGGAGAAATTAG
TAACACAACTGATTCAAGTTCATTGTATAAAATGTCCATTGGAATTCAAATCTAATGAAA
GACAGGATATGTGCATCCCAAAGGAAACCgagtttctttccttttttgagacaATGGAAA
TCATTCTGGTGACAATGGCGCTGTTTGGACCCTGTGCCATTGTTGGTGTTTTCACAATGT
TCTACATCAATAGACACACTCCGATTGTTAAAGCTAATAATTCTGAgttaagcttccttc
tttttgccCTGACACTTTGTTTTCTATGTTCAATTACATTCATTGGGGAACCTTCAGTTT
GGTCTTGTATGCTCTGCCATGTAGCGTTTGGTATTAGTTTTGTTCTTTgcatttcttgtg
tattgagtaaAACAATTGTTGTGGTGATGGCATTCAAAGCAACATTTCCCAGCAATAATA
TGATGAAGTGATTTGGACCAAGACAACAACAGCTGATAGTTTGCATCGTTACGCTGGTAC
AATGTGCAATATGTACTACCTGGTTAATTATATTTCCACCTTATCCATTGAAAAATACTA
GTTACCCTAGCGAGATAATTGTGTTTGAATGCAATGTAGGGTCTTCGTTAGCCTTCTACT
GTGTACTCAGTTATATTGgaTTTCTATCCTGCGTGTGTTTTGTAGTAGCTTTTCTCGCTC
GAAACCTTCCAGATAACTTCAATGAAGCGAAACACATAACGTTTAGCATGCTTATCTTTA
GCGCTGATTGGATAACTTTCATTCCAGCTTACATAAATTCACCAGTGAAATATGCTGTGG
CGGTTGAAGTATTTGCTATTTtggcatccagttctggtctggTTATTTGCATTTTTGCTC
CAAAATGTTACATTATTCTGTTGATGAAAGAAAACAATACAAAGCGGAACATGATGGGCT
CAGTGGCTTCCAAA
>Chiloscyllium_plagiosum---CM012968.1-65496353-65499443---5_exons-FALSE-FALSE-FALSE
tAGTAATTTCTGCTGTTGCCCTAGCACGGTCCAGTAATGATCAGGTTTGCAAACGTCGGG
GTAGGTTTGATTTACTGGGCTTGTCCAAAGATGGAGATATCATGTTGGGTGGAATTTTTG
GAGTGCATTACCACGTTAAGTATCCGGACCTCTCGTTCAGCAATCAACTGGAGCCGGCAA
AATGCCTCAGCTTTCAGTTCAGACCTTTTCGTTTTGCCATGGCAATGATTTTTGCAATTG
AGGAAATAAACAATGATACAGCTCTGCTTCCTGGGGTTACTCTGGGATACCGCATATACG
ATTCTTGTAATTTGCCCCAGTTATCATTAAAAGCAGCTTTGGAGTTTCTAAACAGCCCTG
AGGTAAACACTTCCACTGGTAACTGCAAAAACTCCTCCATTGTTTCTGCAATTGTTGCTG
ATTCTGGATCCACGCAGTCTTTAGCAATAGCACCTTCCATCGGTACCTTCAGAATACCTA
TGGTTAGCTATTTTTCTACTTGTGCGTGCCTGAGCAATAGAAAGGAATATCCATCATTTT
TTCGAACAATACCAAGTGATTACTATCAGGCTAGAGCATTAGCCCAGCTGGTGAAACATT
TCGGATGGACCTGGATTGGGACAGTTAAGAGTGATGATGACTATGGAAACTTTGGAATGC
ACGCATTTGAAGAAGCAGTCCAACAATTAGGTGTTTGCATAGCTTTTTCCGAGTCATTTC
ATAAAACACATTCGCGAGATAAGTTACTGAAAACAATTGACACCATAAAAGCATCTTCGA
CAAAAGTTGTCATTGCTTTTGTGGGTGAATCAAATATGGGTGTTCTTCTGAAAGAAATGA
ATAGACAAAATGTCAGCGGCATACAATGGATTGGAAGTGAATCATGGGTTTCCACGTTGC
TTCTCCCTCCAGAGGAAAGTAAAAAGATTGCTTCTGGTACAATTGGAATTGCAATTCGCA
AAGTCATAATACCAGGGTTGAGGGAGTTCCTAATGAAAGTCCATCCATCCTTGTATCCAG
GGAATCTCTTGGTGAAAAAGTTTTGGGAAAGTTGCTTTGGCTGCAGTCTGAGTGGTGGAA
TCAAAATAAGTCCTCGAGAAACTGAACCAGAGCTTAAGGAATGCACAGGGAGAGAACATT
TACAGAATGTCCAAAATGAATTTACTGATGTGTGGCAGTACAGAGTGACTTACAATGTGT
ACAAAGCAACTTATGCGATAGCTCATGCACTTCACAATATGGTGTCATGTAAAACTGGGG
GAGGACCTTTCTCCAATGGGAGTTGTGCAAATCTTTCAAACTTTCAACCATGGCAGttAT
TGTATTACATGAGAACAGTGAATTTCGTAAACAAGATTGGTGAAAAGGTTTATTTTGATG
AAAATGGAGATCCTGTCGCAACATATGACATTGTAAACTGGCAACCAAATGCCCTTGGTG
ATATTGACATTGTAAATGTTGGGCACTATGATGGATCAGCTCGTTCGGGAGCAGAATTTT
CGATCACAGAAGAGGCAATTGTTTGGAGTGGCAGTCAGAAGTCGGTA
>Chiloscyllium_plagiosum---CM012968.1-65510800-65512250---5_exons-FALSE-TRUE-TRUE
CAATTTGCCCCAACAAGGAAAGGGCAATCTCTTCGCTGCTTTTCCTGCATAAAATGCACT
AACGGTGAAATTAGCAACATCACTGATTTGCTGGTTTGCATAAAATGTTCAGGGGAATAT
CGGTCGAACTGGAGACAAGATGAATGTGTCTTAAAGGACATTGAGTTTTGTCTTTTGGCA
ATCTGATGAGGATTATTTTGATGACACTGGCATTTCTTAGAGCCTCCATCACaatcaaaa
tatttgttttcttttgttttacattcgcAGAAATACTCCAATTGTCAAAGTCAACAATTC
TGAGttgagttttttgcttctttgTGCATTAACTCTGTGTTTTCTGAGTTCAATCACATT
CCTTGGAGAACCTTCCATCTGGTCTTGTCAACTGCATCACACAGCATTTGGTGTAgtttt
tgttctttgtatttcatgtGTTTTCAGTAAAACAGTTGTTGTGGTAATGGCATTTAAAGC
AGTGCATCCCAGTAATAACATGATGAGGTGGTTTGTACCCACACAACAGCGTCTATCTGT
GTGTGTCCTTACACTGGTGCAATGTGTAATATGTTCAGTCTTCTCCTTTGAAGAACAGTG
AttatttcagattagattccctacagtgtgTGAAATAATTGTTTTTGAATGCAATGTAGG
TTCACCAATAGCTTTTTATTGTGTACTGGGTTATATTGGATTTCTGTCTTCTGTGTGTTT
TGTGGTCGCTTTACTAGCTTGACAACTTCCAAACAACTTCAATGAAGCTAAACGCATCAC
CTTTATCATGCTTACCTTTTGTGCTGTGTGGATAATGTTTTTACCAGCATATGTCAGCTC
CCTTGGAAAATGTGTCATAGCTGTGGAAGTCTTTGTGATATTAGCATCCAGCTTTGGACT
AGCTTTCTGTATCTTTGCccccaaatgttacattattgtGTTGAAAAAAGACAGAAATAC
AAAAAAGCACATGATGGATAAAATGGCTTCCAACCAT
>Chiloscyllium_plagiosum---CM012968.1-65536878-65538014---2_exons-FALSE-TRUE-TRUE
AATCAGGTACCTAAAGCTGTTTGCTCTGAAAGGTGCCATCAAAAAACAAGGAAAGCAGAA
AGAAAAGGACAACATTTTGCTGTTTTGATTGTGTACAATGTGCAAAATGTGAAATTAGGA
ACACGACTATTACTGTTCAATTCATAGAATGTCAATTGGAATTCAAATCTAATGAAAGAT
GAGACCACTGAATCCCAAAGGAAGTtgactttctttccttttttgagaaatTGTGAATCA
TTCTGGTGACACTGGCGCTGTTTGGAGCCTGCACCACTGTTGGTGTATTTGCAATATTCT
ATGTCTATAGACACACTCCGATTGTTAAAACTAATAACTCTGAGTTAAGATTCCTGCTTG
TTTTTGCCCTGACACTTTATTTTTTGTGTTCAATTACATTCATTGGGGAACCGTTAGTTT
GGTCTTGGATACTCTATCGCTTAGCGTTTGGTATTAGTTTTATTCTTTGTATATCTTGTG
TATTGAGTAAAACAATTGTCATGGTGTTAGCATTCAAAGCAACGTTTCCTCGCAATAATA
TGATGAAGTGGTTTGGACCAAGAAACAACAGCTGATGCTTTCCATCTTTACGCAGGTACA
ATGTACAATATGTATTGCCTGGTTAATTATATTTCCACCTTATCCTTCAAAAAACACTAG
TCATTCTAATGAGATAATCATGTTTGAATGCAATGTAGGATGTTCGTTAGCCTTCTGTTG
TGTGATCAGTTAGATTGGAtttctaggcgaaagtgaggactgcagatgctggagatcaga
atcaaggttagagtggtgctagaaaagcacagcaagtcaggcagcatctgaggagcagga
aaatcgatgttttgggcaaaagcccttcagattTCTGTCCTGCGTACATATGTTTGCCAG
GGAAATATGCCGTGGCAGATGAAGTATTTGCTATTTTGGTCTCCAGCTTTGGTCTTCTTG
TTTGCATTTCTGTTCGAAATGCTACATTATTCTTCTGAAGAAAGAAAACAATACAACAAT
GAACATGATGGGCTCAGTGCCTTCCAAA
>Chiloscyllium_plagiosum---CM012968.1-65549168-65557099---6_exons-TRUE-TRUE-FALSE
CATTATTTGTTCCTTTTAGTGGTTAGTTCAGTTGTGGCCCTGACACGGCCCATTAAGGAG
CAGGTTTGCAAACGTTGGGGTAGGTTTGATTTACTGGGCTTGTCGAAGGATGGAGATATT
ATgttgggtggaattttcccagtcCGTTCTTATGAAGTTGAGCATCAGCACCTCTCATTC
AGCAATCACCCAGAGCCGGCAACATGCCTCAGCTTTCAGTTCAGACATTTTTGTTTGGCT
CTGACGATGATTTTTGCAATAGAGGAAATAAACAACGATACAACCCTGCTTCCCGGTGTC
ACACTGGGATACCGCATATACGATTCTGGTGATTTGCCCTGGTTATCGCTTAAAGCAGCT
ATGGCGTTTCTGAACAAACCTGAGGCAAAAATGCCCTCTACTAACTGTAAAAGCTCCTCT
GTTGTTTCTGCGATTGTTGCTGATGCTGGATCCACGCAGTCTTTAGCAATAGCACCTTCC
ATCGATACCTTCAGAATCCCTATGGTTAGCTACTTTTCTACCTGTGCATGCCTGAGCAAT
AGAAAGGATTatccatcttttttttaaacaataccaAGTGATTACCATCAAGCTAGAGCA
TTAGCCCAGCTGGTGAAACATTTCGGATGGACCTGGATTGGGACGGTTAAGAGTGATGAT
GACTATGGAAACTTTGGAATGCAAGCATTTGAAGAGGCAGTTCAACAGTTTGGTGTTTGC
ATAGCCTTTTCTATGTCGTTCCATGTAACTCACGCTCGAGAGAAGTTACTGAAAACAATT
GAAACCATAAAAACCTCCACTACAAAAGTTGTCATTGCATTTGTTGGTGAACCAAACGTG
CATACTCTGCTAAAAGAAATGATTAGACAAAATGTTAGTGGCATACAGTGGATTGGAAGC
AAATCATGGGTTTccacatttcttcttccttcaGAGGAAAGTAAAAAGATTACTTCCGGT
GCAATTGGAATTGCAATTCGCAAAGTCGGTATACCAGAATTGAGGAAGTTCCTAATGAAA
GTTCATCCATCCTTGTGTCCAGGGAACCCCTTGGTGAAAAAGTTTTGGGAAACTTGTTTT
GGCTGCACTCTAAGTGGTGGAAACAAAACAGATTCTCCAAAGACTGAATCGGAGTTTAAG
GAATGTACAGGGAGAGAAAATTTACAGAATGTTCAAAATGAATTTACTGATGTGTTGCAA
TACAGAGTCAGTTACAACGTATACAAAGCAACTTATGCAATAGCTCATGCACTTCACAAT
ATGGCGACATATAAAACTGGCGAAGGACCTTTCTCCAATGGGAGTTGTGCAAATCTGTCA
AACTTTCATGCATGGCAGttacTGTACTACATGAGAACAGTGAGTTTCCAAACCAAGATC
GGTGAAAAGGTTTATTTTGATGATAACAGAGACCCTGTCCCATCATATGACATTGTAAAC
TGGCAACCAAATACCTTTGGTGACATTTATATTGTAAATGTTGGGCACTATGATGGGTCA
GCTCGTTCTGGAGAGGAATTTTCGATAACAGAAGAGGCAATTGTTTGGACTGGTGGCCGG
AATTTGGTTCCTAAAACTATTTGTTCTGAAAGCTGCCATCAAGGAACAAGGAAatcagga
agaaaaggacaacctaTTTGCTGTTTTGATTGCATACAATGTGCACAAGGAGAATTTAGT
AACACAACTGattctgtttattGCATAAAATGTCCATTGGAATTTAAATCTAATGAAAAA
TGGGACCAGTGCATCCCTAAGTAAATTGTGTATCTTTCCTTCTTCGAAACAATTGGAATC
AGCCTGGTGACATTGGCGTTGTTGGGAGCCTGCATCACTATTGCTGTATTCGAAATATTC
TACATCTATAGACACACTCCAATTGTTAAAGCTAATAATGCTGAgttaagcctccttctt
ctttttGCCTTGGCACTTTGTTTTCTGTCTTCAATTACATTCATCGGTGAACCTTCAGTT
TGGTCTTGCATGCTCTGCCATGTAGCATTTGGTGTTAGTTTTGTTCTTTGCATTTCTTGT
ATATTGAGTAAAACAATTGTTGTGGTGATGGCATTCAAAGCAACATTTCCCAGCAATAAC
ATGATGAAGTGGTTTGGACCAAGACAACAACGGATGATGGTTTACATCCTCACACTGGTA
CAATGTGCAATATGTACTGCCTGGTTAATTATATTACCACCTCATCCTTTGAAAAACACT
AGTCTCTCTAATGAGATAATCGTGTTTGAATGCAATGTAGGATCTTCGTTAGCCTTCTAT
TGTGTACTTGGTTATATTGGATTTCTATCCTGTGTGTGCTTTATGGTAGCACTTCTTGCT
CGACATCTCCCAGTTAActtcaatgaaacaaaacatATAACGTTTAGCATGCTTATCTTT
TGCGCAGTTTGAATAACTTTCATTCCAGCGTACATAAGTTCACCAGGGAAATATGCTGTT
GCTGttgaaatattttctattttggCTTCATGTTTTGGTCTTCTTTTTTGCATTTTTGCT
CCAAAATGTTATATTAttcttctgaaagaagaaaacaaTACAAATAGGAACATGATGGAT
TCAGTGGCTTCCAAA
>Chiloscyllium_plagiosum---CM012968.1-65575156-65584876---6_exons-FALSE-TRUE-FALSE
CTTTTCACGATAATTTCTGTTGTTGCCCTGGCATGGTCTAGTAATGAGCAGGCTTGCAAA
CGTTGGGGTAGGTTTGATTTACTGGGCTTGTCGAAGGATGGAGATATCACTCTGGGTGGA
ATTTTTGACGTGCATTCTTATCACGTTGAGCATCAGCGTCTCTCATTCGGCCATCACCCG
GAGCCGGCAAAATGTTTCAGctttcAGTTCAGACCTTTCCGTTTTGCGCTGGCGATGATT
TTTGCAATCGAGGAAATAAATAACAGTACAGCTCTACTTCCGGGTGTCACACTGGGATAC
CGCATATACGATTCTTGTACGTTGACCCCGTTTTCGGTAAAAGCAGCTATGGCGTTTCTG
AACAAACTTGAGGCAACTGTGCCCTCTGCTAACTGTAAAAGCTCCTCCACTGTTTCTGCG
ATTGTTGCTGATGCTGGATCCACGCAGTCTTTAGCAATAGCACCTTCCATCGGTACCTTC
AGAATCCCTATGGTTAGTTATTTTTCTACGTGCGCATGCTTGAGCAATAGAAAGGAATAT
CCGTCATTTTTTCGAACAATACCGAGTGATTACTATCAAGCCAGAGCCTTAGCCCAGCTG
GTGAAACATTTTGGATGGACCTGGATCGGGACAGTTAAGAGCGACAATGACTACGGAAAC
TACGGAATGCAAGCCTTTGAAGAGGCAGTCCAACAATTAGGTGTTTGTATAGCATTTTCC
GAGTCGTTTCATATAGCAGACGCTCGAGAGAAGTTACTGAAAACAATTGACACCATCAAA
ACCTCTTCTACAAAAGTTGTCGTTGCGTTTGTCGGTGACACAAACATGCATACTCTGCTA
AAAGAAATGATTAGACAAAATGTCAGCGGCATACAGTGGATCGGAAGCGAATCATGGGTT
TCCACATTGCTTCTTCCTGCGGAGGAAAGTAAAAAGATTGCTTCTGGCGCAATTGGAATT
GCAATTCGCAAAGTCGGTATACCGGGGTTGAGGGAGTTCTTGATGAAAGTTCATCCATCT
TTGTATCCAGGGAACCCCTTGGTGAAAAAGTTTTGAGAAAGTTGTTTCGGCTGCACTCTA
GGTGATGGGAACAAAACAGATTCTCGAAAAAACGAATCCGGTCTTAAGAAATGCACAGGG
AGAGAAAATCTACAGAATGTACGAAACGAATTTACTGAAGTGTTGGAGTACAGAGTCACT
TACAACGTGTACAAAGCAACTTATGCTATAGTTCATGCACTTCACAATATGGCATCGTGT
AAAACTGGGGAAGGACCTTTCTCCAATGGGAGCTGTGCAAATGTTTCACATTTTCAAGCA
TGGCAGTTACTATATTATATGAGAACAGTGAATTTCATAACCAAGATCGGCGAAAAGGTT
GATTTTGATGAAAACGGAGACCCTGTCCCGTCATATGACATTGTAAACTGGCAACCGAAT
GGCCTCGGTGCTCTTGATATTGTAAATGTTGGGCACTATGATGGGTCAGCTCGTGCTGGA
GAGGAATTTTCGATAACAGGCGAGGCAATTGTTTGGAGTGGCAATCAGAAGTCGGTTCCT
AAAGCTGTTTGTTCTGAAAGCTGTCATCAAGGAACAAGGAAAGCAGGAAGAAAAGGGCAA
CCCATTTGTTGTTTTGATTGCATACAATGTGCACAAGGTGAAATAAGTAACATGACTGAT
TCCGTTCATTGCATAAAATGTCCACTGGAATTCAAATCTAATGAAAGACAGGATCAGTGT
GTTCCCAAGGAAATCGAGTTTCTTTCCTTTTACGAGACGTTGGGAATCATTCTGGTGACA
CTGGCATTGTTgggagcctgcaccaccattggCACATTTGCAATATTCTACATCTACCGA
CACACTGCGATTGTTAAAGCTAATAACTCTGAgttaagcttccttcttctttttgCCCTG
ACACTTTGTTTTCTGTCTTCAATTACATTCATCGGTGAACCTTTAGTTTGGACTTGCATG
CTCTGCCATGTAGTATTTGGTATTAGTTTTGTTCTTTGCATATCTTGTGTATTGAGTAAA
ACAATTGTCGTGGTGATGGCGTTCAAATCAACGCTTCCCGGCAATACTATTATGAAGTGG
TTTGGACCAAGACAACAACGGCTGATGGTTTACATCCTCACACTGGTACAATGTGTAATA
TGTACTACCTGGCTAATTGTATTTCCACCTTATCCAATGAAAAACACGAGTCACTCGAAT
GAGATAATCGTGTTGGAGTGCAATGTAGGATCTTCATCAGCCTTCTATTGTGTACTGGGT
TATATTGGATTTCTGTCCTGCGTGTGTTTTGTGGTAGCTTTTATCGCTCGACAACTTCCA
GATAACTTCAATGAAGCGAAACACATAACGTTTAGCATGCTTATCTTTTGCGCAGTTTGG
ATAACTTTCATTCCAGCGTACGTAAGTTCGCCAGGGAAATATGCTGTGGTGGTTGAAGTA
TTTGCTATTTTGGCTTCCAGCTTTGGTcttcttattttcatttttgctCCAAAATGTTAT
ATTATTCTTCTGAAGAAAGAAGACAATACAAAGAGGAACATGATGGGCTTAGTGGCTTCC
AAA
>Chiloscyllium_plagiosum---CM012968.1-65634813-65635609---4_exons-FALSE-TRUE-TRUE
CGACTCGCTGATAAGCGATACTCGGGCCATGTACGGACGGACCAACAGTGGGAGAAATTT
GACTTACTCATTACATTCAAAGCTGGAAACATTGTTTTGGGAGcaattttcatcttgcat
tccaACGTAGAATACCCGGAGCTATCATTTGCAACCCAACTCGAAGCAATAGAACGTAAA
ACgtttggtttcagagaattttgcttttgtgcagACTATGATGTCCACAGTTGAAGAAAT
AAATAGGAACCCTACACTTCTCCCGAACCTTACATGAGGTTACCAGATCTACAATTCGTG
TGTCATGCCGTCCTTGTCAATTAAGGCAGCCTTGAAGATTCTGGGCGAAGGGATGCTGTT
TCAGAGGATAATTATAGGAACGTAAATGCTATTGTTGCTGATTCTGGATCCTCACAGTCC
GCCGCAGTTTTAAGGTACTAAGCCCTTTGAGAATTCGCATG
>Chiloscyllium_plagiosum---CM012968.1-65638525-65641377---3_exons-FALSE-TRUE-FALSE
CCAGTACATAAATGCTTGGCCATTTTCATCCTTACGTTTATAAAATGTCTGTTATGCATG
GCCTGGCTAAATGTGTATTTACACTATCAATTAAAACATATTAATTATTTAAAAGATAAT
ATTAAGTTCGAATGTGATATTGAGTCTGTGCCAGCCTTTTAATTGGTTCTTGGTTATATT
GGATTTTTATCTTGTCTTGGCTTTGTGGTTGCCTTTTTGACTGATGAACTGCCAGATGAT
TTGAATGAAGGTAAATGTATTAATTTTTATATACTTATATTCACTGCAATTTGGATAATA
TTCATTcctagtatggcaactgtaccattcaagattgTGGTGGCTGTAGAAGTATATGCC
ATTCTGGAATCCAGCTTTGGTCTACTTGTCCATATTTTTGTTCCTAAATATTACAGTATC
CTACTGAAAACAGAGAAGAATAAAAACAATCATTTAATG
>Chiloscyllium_plagiosum---CM012968.1-65712522-65719712---8_exons-FALSE-TRUE-TRUE
ATAATGGAGGTGTGGCAACTTATGTTCTGCTGCTTGCTGACTTTAGATTTCAGGATCTCA
AATATGCTGTATGTTATTCTAACCCTTGGTTTGGAAGAAATAGCATGCAGCAAGTATCCG
AGTCATCAAGGATCCTGCAGCAGCTTAATCCGTCCTCATGGAAATTGCCTGTTCTAACTG
TTTCAACATCTGTCATTTTTAGTCAGCCAATATTCCGGGGAAGGATATTTCTCCAACGGG
AGTTGTGCAACTGGTTCCAATTTTCACCCATGGCAGGTTCTATATTACATGTGAACATTG
AATAGTGTAACCAAGATCAGTGAAAAGGTTTATTTTGATGAAAATGTTGACTCTATTGCA
ACACATGACATTGTGAACTGGCAACCAAATGTCCTCAGTGCTATTGATATTGTAAATATT
GGCCAGTATTATGGATCAGCTCATTCTAGTGAACAACTTTCAATAACAGAAGAATGCTCA
GAAGTAGCATCTGCAAGATATACCGAAGAAATTCAATTatggtccttagacagcaccttc
caaaaccatgccAACTTCTATCTGAAACAGCACTGATCTACCTGCAGCAAATGCATAGCA
AcatttcaagaatgcagctcaaaGGTAACTGgggtggaaaataaatgctgtcaTCAATGG
CAGAGGGAAAAAGTGTTTGTGAATGCTATGCCAATAAATTGGGTTGGTTTTCCTTGTATG
GTGTCAAGCAACACccacatcatgtgaatgaatgtTGAAATATTCTGAAACTGTTTTCAT
TTTAGCTATGGAACGGTATCCCTGCAAAGGAAGTTCATAAACAAAATCACAATGACCAGC
AGTAACAGGACTTTTGAACTTGGGTGGATAACTTGGATAATTTTATACATGTCCCTGATT
TTCATTTATTCAGATGACAAAATTGTGCATGACTTGTATtatttaatgaggagaaagtga
ggtctgcagatgctggagatcagagctggaaatgtgttgctggaaaagcacagaatgtca
gtcagcatccagggaacaggagaatcgacgtttcgggcGCCAAACCAACAATGGATCCTG
GTTTACACCCTTATGCTGGTACAATGTGCAATATGTACTGCCTGGTTAATTGCATTTCCA
CCTTATCCTTTGAAAAACACTAGTCACTTTAATAATACAATCATGTTTGAATGCAATGTA
AGATCTTCATTTGCCTGCTGTTGTGTATTCAGATGTATTGGATTTCTGTCCTGCGTGTGT
TTTGTGGTAGCTGTTCTCGGTTGACATCTTCCAGACAACTTCAATGAAGTTAAACACTAA
TGTTTATCATGCTTATTTTTGGCACACTTTGGATAAATTTTATATGAGCGTATATATATA
TCCACCACAGAAATATGCCACGCTGGTTGAAATATTTGCTATTTTGACCTCCAGCTGTGG
TCTGCTTATTTACATTTTTGCTCGAAAATATTGTATCATTCTGATGAAGAAAGCAAACAA
CCCAAAGAGGAGCAGGATGGGT
>Chiloscyllium_plagiosum---CM012968.1-65799267-65815814---8_exons-FALSE-TRUE-FALSE
CAACAGCTGGAATAGTTGAACCAACATGCAGACATCAAGGAATGTTTGATCTTTCTGGGA
TTTCTATGAACGGAGATGTTGTTCTGACTGGCTTGTTTCCTATTCATTTTCAAACAATCC
AACCGAACCTGTCATTCAAGGTAGAACCAGCTCCACCAGTCTGTAAAGGTTTCAATTCCA
GGTCTTTTCGCTGGATGCAGACCATGATTTTTGCATTACAAGAAATAAACAAGGATCCAG
TGCTCCTGCCAAATATAACATTAGGTTATAACATTTATGATACCTGTACTACACCTTCTC
ATTCATTAAGAGCAGCATTAACATTAGCCAGTGGTCCACATGAAGATGTCTTCAAATACA
ACTGTGTGGGTTCTTCTTCGATCCCTGTGATAGTTGGCGATGCAGGGTCAACACAATCTT
TGGTGGTAGCAAGAACAATGATGTCCTTCAATATTCCAATGGTCAGCTACTTCTCATCTT
GCACTTGTCTCAGTAACAGAAATGAGTTCCCAGCTTTTTTCAGAACAATGCCAAGTGATG
CCCACCAAGCTCAAGGTGTTGCTCAACTGGTGAAGCGGTTTGGCTGGACTTGGATTGGTT
CGATCGCAGGTGATGATGACTATGGCCATAATGGAATTCAAGCATTCAGTGACGCAGTCA
GAAAACTTGGCATTTGCATTGCTTTTACAGAAGTAATTCCAAAGGTGTACTCCAGGCAAA
GGATACTTCAAATAACAGAGACCATCAAGACATCTACTGCAAGGGTCATTGTCATGTTTG
CTCTTGAGGGAGATGCATACCCTTTAATCAGAGAGATTGTAAGGCAAAATCTCACTGGTC
GACAATGGATAGCCAGTGAGGCCTGGGTTACATCTGCGTTGATAGCAACAAAAGAAAACA
TCCTGACTTTGAGTGGGACAATAGGGTTAGCAATTCACAAAGCTGAAATTCAAGGCCTGA
AGAATTTCCTTCTTCAAGCCCATCCTTCCAAATCTCTGAAGAACCCCTTTGTGAGAGAAT
TATGGGAAACAATCTTCAATTGTTCTTTTCAGACAACCATCGAATAGTTAAGAATTTCAT
ACAATGTATACAAAGCAGTATATGCAATAGCTCATTCCCTTCAcaatttacattcatgtg
aaaatGGGAATGGCCCATTTGGCAATCAAACTTGTGCTAGTATCTTCAACTTGAAATCTT
GGCAGCTCTTACATTACTTGAAAGAAGTAAAATACACCAGTAAATTGGGAGAAGAGGTCT
ATTTTGATGATAATGGTGACAGTGTTGCAACATATGATATTGTCAACTGGCAGAAGAATG
AAAACGGCTCGATCAAATTTGTGCACGTGGGACATTTTGATGCAACTTCAGATTCAGGCC
ATGACCTTGTCCTAAATGAAAAAATGATCATCTGGACTGGTGGGAAAATTGAAGCCCCAG
AGTCATTGTGCAGTAAAAGTTGCCCTGCTGGATCAAGGAAAGCAATTCGAAATGGGGAAC
AGATCTGCTGCTTTGACTGCCTACCATGTGCTGATGGGGAGATTAGCACTGAAATAGATT
CACTGAACTGTGTTCCTTGTGCATTGGAAGACTGGTCCAACCTACAAAAAAATCAATGCA
TCCCTAAAGAAATTGAATTCCTCGCATTTGATGAAGCAATGGGAATCACATTGACAACTG
TGTCCTTGCTTGGAACAGCCAGCACAATGTCTGTTGCAGGGGTCCTTTGGTATTACAGGA
AAACGCCAATTGTTCGAGCCAACAACTCTGAACTCAGTttccttctcctcatctcattga
TGTTCTGTTTCCTGTGCTCGCTGACTTTTATTGGCCAACCATCAGTCTGGTCCTGCATGC
TGAGGCACACACTGTTTGGGGTCAGTTTCGTTCTCTGCATTTCATGTGTACTGGCCAAAA
CCCTGGTTGTATTGATGGCTTTTCGAGCCACTCTTCCCAACAATAACATGATGAAATGGT
TTGGGACTCTGCAGCAACTCCTCAGCGTCCTGGCCTGCACAGTTGTCCAAGTTGTAATCT
GTGTTGCTTGGCTCCTTGTGTCTTCACCATTTCCAGTAAAGCAGACTAAATATTACAATA
AGAAGATTATTTTTGAGTGTGATTTAGGCTCAGTGATGGCATTTTGCTGTGTGCTGGGTT
ACATCGGCCTTTTATCCTGCATGAGCTTTGTCCTTGCATTCTTAGCTCGAAAGCTGCCGG
ATAACTTCAACGAGGCTAAATTCATCACCTTTAGCATGCTGATTTTCTGTGCAGTTTGGT
TGGCTTTTGTCCCAGCCTACATCAGTTCTCCTGGAAAATACGCTGTCACTATTGAAATCT
TTGCTATTTTGGCATCAAGCTTTGGTCTGCTTATCTGCATTTTTGCTCCAAAATGTTACA
TAATCCTGTTAAAACCAGAAAGAAACACGAAGAAATATCTTATGGCTAAAACATGTCCCA
AGAAATCA
>Chiloscyllium_plagiosum---QPFF01079561.1-2-598---1_exons-TRUE-FALSE-FALSE
TTTTATGTTCACAGAAACACTCCAATTGTTAAAGCAAACAACTCCGAGttgagttttttg
cttctttgTGCATTAACCTTGTGTTTTCTGTGTTCAATGACGTTCCTTGGAGAACCTTCC
ACCTGGTCCTGTATATTGCGACACACAGCATTTggtgtaatttttgttttttgcatttcG
TGTGTTTTGAGTAAAACAGTTGTTGTGGTGATGGCATTTAATGCAGTCCTTCCCAGCAAT
AACATGATGAGGTGGTTTGGACCTGCGCAGCAGCGCTTATCTGTGTGTGTCCTTACACTG
GTACAATGTGTAATATGCTCAATCTGGCTAAGAATATCACCTCCTTATCCTCTAAAGAAC
AGTGATTATTTCACTGAAATAATTGTTTTTGAATGCAATGTTGGTTCGCCAATTGCCTTT
TATTGTGTACTGGGTTATATTGGATTTCTGTCTTGTGTATGTTTTGTGGTTGCTTTTCTA
GCTCGTCAACTTCCAAACAATTTCAATGAAGCTAAACACATCACTTTTAGTATGCTTATC
TTTTGTGCTGTGTGGCTAACTTTTATTCCAGCATATATCAGCTCCCCTGGTAAATAC
>Chiloscyllium_plagiosum---QPFF01130031.1-229-756---1_exons-TRUE-TRUE-FALSE
TTTTTTGAGACAATGGAAATCATTCTGGTGACAATGGCGCTGTTTGGACCCTGTGCCATT
GTTGGTGTTTTCACAATGTTCTACATCAATAGACACACTCCGATTGTTAAAGCTAATAAT
TCTGAgttaagcttccttctttttgccCTGACACTTTGTTTTCTATGTTCAATTACATTC
ATTGGGGAACCTTCAGTTTGGTCTTGTATGCTCTGCCATGTAGCGTTTGGTATTAGTTTT
GTTCTTTgcatttcttgtgtattgagtaaAACAATTGTTGTGGTGATGGCATTCAAAGCA
ACATTTCCCAGCAATAATATGATGAAGTGATTTGGACCAAGACAACAACAGCTGATAGTT
TGCATCGTTACGCTGGTACAATGTGCAATATGTACTACCTGGTTAATTATATTTCCACCT
TATCCATTGAAAAATACTAGTTACCCTAGCGAGATAATCGTGTTTGAATGCAATGTAGGG
TCTTCGTTAGCCTTCTACTGTGTACTCAGTTATATTGGATTTctatca
>Chiloscyllium_plagiosum---QPFF01586285.1-28699-29879---4_exons-FALSE-FALSE-FALSE
GTTAGCTACTTTTCTACCTGTGCGTGCCTGAGCAACAGAAATGAATATCCATCACTTTTT
CGAACAATACCGAGTGATTACTATCAGGCTAAAACATTAGCCCAGCTGGTGAAACATTTT
GGATGGACCTGGATCGGGACAGTTAAGAGCGACGATGACTATGGAAACTTCGGAATGCAA
GCATTTGAAGAGGCAGTCCAACAGTTTGGTGTTTGCATAGCCTTTTCTGAGTCGTTTCAT
ATAACATACGCGCAAGAGAAGttattgaaaacaattgaaaCCATAAAAACCTCTTCTACA
AATGTTGTTGTTGCTTTTGTGGGAGAATCAAACATGCGTACTCTGCTAAAAGAAATGATT
AGACAAAATGTTAGTGGCATACAATGGATTGGAACTGAATCATGGGTTTCCGCATTGCTT
CTTCCTCTAGACGAAAGTAAAAAGATTGCTTCTGGTACAATTGGGGTTGCAATTCGCAAA
GTTGGTATACCAGGGTTGAGGGAGTTCCTAATGAAAGTTCATCCATCCTCGTATCCAGGG
AACCTCTTGGTGAAAAAGTTTTGGGAAAGTTGTTTCAGCTGCATTCTAAGTAGTGGAAAC
AAAACACATTCTGGAAAAAGTGAATTGGAGCTTAAGGAATGCACGGGAAGAGAAAATTTA
CAGAATGTCCAAAATGAATTTACTGATGTGTTGCAATACAGAGCCAGTTACAATGTGTAT
AAAGCAACTTATGCGATAGCTCATGCACTTCACAACATGGTTTCGTGTAAAGCTGGGGAA
GGACCTTTCTCCAATGGAAGTTgtgcaaatatttcaaattttcaacCATGGCAGttaCTA
TATTATATGAGAACAGTGAATTTTATAACCAAGATCGGAGAAAAGGTTTATTTTGACGAA
AATGGAGACCCTGTCCCATCATATGACATTGTAAACTGGCAACCAAATGCCCTCGGTGGC
ATTGACATTGTAAATGTTGGGCTGTATGATGGATCAGCTCGATTTGGAGAAGAACTTTCG
ATAACAGAAGGGACGATTGTTTGGAGTGGCGGTCAGAAGTCG
>Chiloscyllium_punctatum---BEZZ01000017.1-890859-925330---6_exons-TRUE-FALSE-TRUE
ATGGAGCTACGAACTTATTTACTTGTTTTTGTGTACTTAACAGTTCCCGTGGCCGTCTCT
GGGAAACAAACATGCAAACTGAAAgggaagtttaatttaaatagttttaaaatgcCGGGT
GATGTGATAATTGGAGGGATGTTTCCTATTCATTACAGAATCGAATCGTCAAATTCTTCG
TCCAGCACATCACCACAGTCTTCGGGATGTGAGGGATTTAATTTCAGAGCTTTCCGCTGG
GCCAGAACAATGATCCATGCGATTAATGAAGTCAACCAGAATGATTCAATTCTACCAGAT
ATACAGCTTGGATATACAATCTATGACTCTTGTTTTACTATTTCCAAAGCTGTTGAAGGA
ACATTGACATACCTGACTGGACAGGATGAAGCTGTACCCAACTACAGGTGTGGCAATGGA
GCTCCTTTGGCAGTGCTAATAGGAGCTGGAGGGTCAGCTCTCTCTATAGCGACTGCTAGA
ATCCTGGGACTGTATTATTTTCCTCAGGTGGATTACTCAGCATCTTGCTCAGTTCTCAGT
GACAAATTTCAGTTTCCATCCTTTATCCGGACCATCCCAAGTGATATTTTTCAGTCCAGA
GCAATGGCAAAACTtgtgatacactttggatggaCATGGGTGGGAACAATAGCATCAGAT
GATGACTATGGAAAATACGGAATTAAAAACTTTAAAGAGGAATTAGAAAAAGTTGGCGTA
TGCATCTCTTTCTCTGAGACTATCCCCAAAGTTTATGCAAGAGAGAAAATAGTTCGAATT
GTAGACACAATTGAGCAATCAACAGCCAAAATCATTGCAGTCTTTTCTGCTGATATTGAT
TTGAGCTCTTTAATAGAAGAAGTCATGCAACGCAATATTTCAGGAAGAACTTGGATAGCC
AGTGAGGCTTGGATTAACTCTGCATTGATTTCCAAGCCAGAATATTCCTCACTTTTAGAT
GGAACTATTGGATTTGCAATACAACGAGCTCATATTCCTGGACTACGTGATCACCTCATT
CAATTAGATCCAAGAAATTCTGGAGAAAAACTGATCACTGAATTCTGGGAGCAAGCTTTT
GATTGCATGTGGCCTGAACATGGGATGGATGTCAGTAGAACGCCTAACTTAAAAACAACT
GAGAATAACAGAACAGATGTAAAGAACAGAATCCATATTATTCCCCCACTTTCTCAGCAG
CTCTGCACAGGAAAGGAGAATTTGGATGAAATTGACAACACATATGTTGATGTATCTCAG
CTGAGACTGACATACAGTGTGTACAAATCTGTATACACTGTGGCAAATGCCCTTCACAAT
ATGCACACATGTAAGACTGGGGAGGGTCCATTTGTTAAAGGATCATGTGCAAACATCACA
GATTTTCAGCCTTGGCAGTTGCTCTTTCAAAAATCCTACTTAATTTGTATCACTATTTCA
TTTGGACAGCCTCCATTTTCTGTATGCAGTGAGAGCTGTCAGCCTGGTACCAGGAAGGGC
ATTCGCCAAGGGGAACCTGTTTGTTGCTTTGACTGCATTCCATGTGCTGATGGCGAGATA
ACTAATGAGACAGATTCAAGGGAATGCATTCAGTGTCCTGAAGATTACTGGTCCAATGAA
AACAGAGATGAATGTGTGCATAAAGTGATCGAATATCTTGGCTACAATGATCCATTGGGA
CTGGCATTAATAGCGCTATCGATTTTTGGGGCCTGTGTTGCCACAGCCATTGCTGTTGCT
TACTTGATTCGAAAGGATACTGCCCTTGTAAAAGCTAACAATTGTGGACTAAGCTTTGTG
CTGTTATTTTCATTAGTTATATGCTTTCTCAGCTCAGTTGTCTTTGTTGGTGAGCCAGTG
GCATGGTCCTGTATGACACGACAAGTTCTTCTTGCTATTAGTTTTGCTACTTGCCTTTCA
TGCATGTTATCAAAGGCTGTTAATCTGATGCTCAAAGCCAGAAAAACCAAAGGAAAGTCA
CCTGAAGACACAACAGAAAAACTTTTCAGCCCTTTGCAGCAAAGAATTATTGCACTGATC
TTTGTTTCATGCCATGCTTGTCTTTGTGCAGCTTGGTTAATAATTCTCCCCCCATACCCT
GTCAAGAATACACAGTCTCAAAATATCAAAATAATTATGGAATGCAATGAAGGCTCTGTT
GTATTTCTGTGTTGTGTGTTAGGGTACGATGCATTACTGGCTGCTAtttgctttgttttt
gcattcattGCTCGGAAATTACCTGATAACTTCAATGAAGCTAAGTTTATGACTTTTGCc
ttacttgttttttttattgtttggaTTTCTTTTATCCCAGCCTATTTAAGCACTCGGGGA
AAATATATGGTTGCTGTTGAGATGTTTGCCATTTTGGCATCTAGTTTTGGCTTGGTTGCT
TGTCTTTTTGTTCCCAAATGTTATATAATCTTATTGAAGCCAGAAAGGAACACAGAGGAA
TTAGTTAGTGGCAAAACTGATACAAATGACAAGAGTGCACCACCAACGTCACAGTCATTG
ACCACCTCAGGAATAAGCACTACCTGTTCATCAGTAACACTCAAT
>Chiloscyllium_punctatum---BEZZ01000422.1-48935-61629---8_exons-FALSE-TRUE-FALSE
TTTTAATCTGAGAGCATTTCGCTGGGCTCAGTTGATGATTTTTGCTATTGAAGAAATTAA
TAATGACCCATTACTTCTTCCCAATATCACTCTGGGGTATAAGATTTATTATTCCTGTAC
CACTCCAGTGTTGGCTCTTAGAGCAGCCCTGACAATCCTTAATGGTCAAGATGAAAATGT
TACACTTTTGAAATGCCGTGGAGGTTCTTCAGTGCATGCACTTATTGCTGATGCTGGCTC
AACGCAATCCATAGCAATCGCCAGAACAGTGGGGATATTTGGAATACCAATGGTTAGTTA
CTTTTCTTCGTGCACGTGTTTGAGCAATAAAAAGCAATTCCCAACCTTTTTCCGAACTGT
ACCCAGTGATTATTTCCAAGTCACAGCATTTGTGCAGCTTGTGAAACATTTTGGTTGGAC
TTGGTTGGCAGTGTTTGGATCCAATGATGATTATGGACACTTGGGAATTTTGACCTTTGT
GGAACAAGTCACAAAAGTTGGAGTCTGTGTTGCTTTCTCTGACTTTCTCCCCAAAGTGTA
TGACAGGGAGAAAATCCTGCATCCAGTCAAGCTCATTAAATCGTTGAACGTCAAAGTTAT
TCTCGCCTTTGTTCCTGAGATAGATCTGAGCTTCTTAATGGAGGAACTTGTGCGGCAGAA
TGTCACTGGATTGCAATGGTTGGCTAGTGAaggctggagcactgcagcactGCTCTCTAC
AGCAGGCAATTCTGAAACTTTGTGTGGGACGTTGGGTTGGGCAATTCGTAGGGCTGATAT
TCCCGGTATTAAACAGTTCCTGGTCAGGCTCCATCCATCCAAGTACCCAGGCAATGTATA
TATTAAGCAGTTTTGGGAAGCTGTGTTTCATTGTACGTGGACACCATACAACAACACAGA
AGAAATAAGGATGGGGCCTTCAAAACAAAAGTGCCCTGGGCAAGAAAACTTAAAAGACGT
CCGTACCATATTCACTGATGAATCACAACTGAGAGTTTCCTACAATACATATAGAGCTGT
TTATGCTGTGGCCCATTCTATCCATAACTTAATGCTGTGCAAAAAGGGCCAAGGGCCATT
TATCAATAAAGCACGTCCAGACATTTCAAACCTTAAATCATGGCAGGTCCTGCATTACTT
AAAGGAAGTTAACTTTACAACTACGCTTGGAGATGAAGTGAGATTCAATGCCAATGGTGA
TCCTCTTGCAGCCTATGATCTCTTGAATTGGCAGGTGGACTCAAATGGGAACATTAAGTA
TGTTAAAGTTGGCCAGTACATTGCATCTGCTGAGACTGAGAACCAACTGGTGATACAGGA
GGATGCTATAATCTGGAATGGAGGACAGAAAATGGTCAAGTCACAGTGCAGTGAAACTTG
TTTACCTGGAACAAGAAAAGGAATCAGACCTGGACAGCCAATTTGTTGCTTTGATTGTAT
ACCTTGTGCTGAAGGTGAAATTAGCAATGAAACTGATTCCGTGGACTGCTTGGCATGTCA
GTCCAATTACTGGCCAAACCTAAAAAGAGACAAATGCATCCCAAAGGAAATTGAGTTTTT
GTCATTTGGAGACATCATGGGGATCATTTTAACAACATTGTCCTTATTTGGTACTTGCAT
ATAAATGGTTGTTATGGCTGTTTTCTACTATTATAAATTTACACCTATTGTCAAAGCTAA
CAATTCTGAGTTAAGCTTTCTTCTTTTATTTGCATTGGTATTCTGCTTCCTCTGCTCCCT
TCTCTTCATGGGTCAACCAACAGTCTGCATGTTACGACATACAGCATTCGCAATCATATT
TGCCTTTTGCATCTCTTGCATCCTTGGAACAATAATCACAGTATTAGTGGTATTCACTGC
AACACATCCAAATAATGATCTTATGAAATGGTTTAGTCCACTACAACGAAGTCCTGCTGT
GTTTCTTCTGCCATCGGTTCAAGTTGTGATATGTATTCTGTGGCTGATATGATCACCCCC
ATTTCCTGCAAAGAATATTGAATATCAAAGTATGACCATTATATTAGAATGTGATGTGGG
GTCAGCAACAGCCTTTTATTGCATGTTGGGCTACATTGGCTTACTCTCTGTTATGTGCTT
TGTTCTTGCATTCCTCACACGTACGTTGCCAGATAACTTCAATGAAGCAAAGTTTATCAC
CTTCAGCATGTTGATCTTCTGAGCAGTTTACATCAATTCCAGAAAGAACATAGTAGCTGt
tgaaatatttgcaatattgTCTTCCAGTTTTAGTTTGTTGGCCTGTATATTTTCTCCAAA
GGTTTATATCATTCTATtgaggccagaactgaacaccaaAAGAAATATAATG
>Chiloscyllium_punctatum---BEZZ01000422.1-166547-168541---4_exons-FALSE-TRUE-TRUE
TCTGGGGAAGGATATTTCTCCAAAGGGAGTTGTGCAACTGGTTCCAATTTTCacccatgg
cagGTTCTATTTTACATGTGAACATTGAATTGTGTAACCAAGATCAGTGAAAAGGTTTAT
TTTGatgaaaatgttgactctgttgcAACACATGACATTGTGAACTGGCAACCAAATGTC
CTCAGTGCTATTGATATTGTAAATATTGGCCGGTATTATGGATCAGCTCATTCTAGCGCA
CAACTTTCAATAACAGAAGAGCAATTGTTTGGAGTGAGTTTGATGTTAAGTGTACATCAT
GGCTTGTGTTCATCATGCTTACAAACACATTTGTCTCAAAGAAGTGCCAAACaataacta
tctccaacaagagaggatgtaaccatctccccttgacattcaatggtatcagCATCATTG
AATTCCCTCTTAAGCATTACTATTGACCACAAATTAAACTGGAATAGGCATATATGCCAC
AGCCAGGACTGCAATATAATATTCCTgcatgcctggatgggtgcagatccaacaactctc
aagaggCTTGATACCATACAAGAAAAACCAATCCAATTAATTGGCATAACATTCACAAAC
ACTTCTTTCCTCTACCACAGATGCTCAGAAGTAGCATCTGCAAGATACACGAAAGAAATT
CAATTatggtccttagacagcaccttccaaaaccatgccAACTTCTATCTGAAACAGCAC
TGGTGGCAAATACATGGGAGTACTACCACCTGCCCATTGTCCGGACAGCCACTCATCAAC
CTGTCTTGGCAATATATTGCAGTTGCTTCAGCATGGCCGGGTCAATAAAAATGATATTAT
GGATCTACCTGCAGCAAATGCATAGTAACATTTCAATATGTACAATGTGTAATATGTACT
GCCTGGTTAATTGTATTTCCACCTTTTCCTTTGAAAAACACTAGTCACTCTAATAATACA
ATCATGTTTGAATGCAATGTAAGATCTTCGTTTGCCTTCTATTGTGTATTCGGATATATT
GGATTTCTGTCCTGCGTGTGTTTTGTGGTAGCTGTTCTCGGTTGACATCTTCCAGACAAC
TTCAATGAAGTTAAACACTAATGTTTATCAAGGTTATTTTTGGCACACTTTGGATAAATT
TTATATGAGCATATATATATCCACCACGGAAATATGCCACGCTGGTTGAAATATTTGCTA
TTTTGGCCTCCAGCTGTAGTCTGCTTATTTACATTTTTGCTCCAAAATATTGTATCATTC
TGATGAAGAAAGCAAACAACTCAAAGAGGAGCAGGATGGGCTCAGTGGTTTCCAAA
>Chiloscyllium_punctatum---BEZZ01000422.1-219456-227481---6_exons-FALSE-FALSE-TRUE
CTTTTACTGGTGAATTCTGCTGTTGTTCTGGCATGGTCCAATAATGAGCAGGCTTGCAAA
AGTTGGGGTAAGTTTGATTTACTGGGCTTGTCGAAGGATGGAGATATCATACTGGGCGGA
ATTTTTGGCGTGCACTCTTATCACATTGAACATCGGCATCTCTCGTTCAGCAATCACCCG
GAACCGGCAAAATGCCTCAGCTTTCGGTTCAGGTCTTTCCGTTTTGCACTGGCGATGATT
TTTGCAATAgaggaaataaataataatacagCTCTGCTTCCCGGTGTCACACTAGGATAC
CGCCTGTACGATTCTTGTAAGCTGACCCAGTTGTCGCTAAAAGCAGCTATGGCGTTTCTG
AACAAACCCGAGGCAAACACGCCCTCTGCTAACTGTAAAAGCTCCTCCACTGTTTCTGCG
ATTGTTGCTGATGCTGGATCCACGCAGACTTTAGCAATAGCACCTTCCGTCGGTACCTTC
AGAATCCCTATGGTTAGTTATTTTTCTACCTGTGCGTGCCTGAGCAATAGAAAGGAATAT
CCGTCATTTTTTCGAACAATACCGAGTGATTACTATCAGGCAAGAGCATTAGCCCAGCTG
GTGAAACATTTTGGATGGACCTGGATCGGGACAGTTAAGAGCGACAATGACTATGGGAAC
TTTGGAATGCAAGCATTTGAGGAAACAGTCCAACGATATAACACACGATCGAGAGAAACT
ACTGAAAACAATTGACACCATAAAATCCTCTTCTACAAAAACTATCGTTGCATTTGTGAA
TAAATCAAACATGCGGACTCTGCTAAAAGAAATGATAAGACAAAATGTTAGCGGCATCCA
ATGGATTGGAAGCGAATCATGGGTTTCTGCGTTGCTTCTCTCTCCGGAGGAAACTAAAAA
GATTGCTTCTGGAACAATTGGAGTTGCAATTCGCAAAGTCGGTATACCAGGGTTGAAGGA
GTTCTTAATGAAAGTTCATCCGTCTTTGTATCCAGGGAACCTCTTGGTAAAAAAGTTTTG
GGAAAGTTGTTTCGGCTGCACTCTAAGCGGTGGAAACAAAACAGATTCGCGGAAAACTGA
ATTGGAGCTTAAGGAATGCACAGGGAAAGAAACTTTACAAAATGTCCAAAATGAATTTAC
TGATGTGTTACAATACAGAGTCACTTACAATGTGTACAAAGCAACTTATGCTATAGCTCA
TGCACTTCACAATATGGCGTCATGTAAAACTGGGGAAGGACCGTTCTCCAATGGGAGTTg
tgcaaatatttcaaattttgaaCCATGGCAGttgCTGTATTACATGAGAACAGTGAATTT
CATAACAAAGATCggagaaaatgtttattttgatgaAAACGGAGACCCAGTCCCAACATA
TGACATTGTAAACTGGCGACCAAATGCCCTCGGTGACATTGACATTGTAAATGTTGGACA
CTATGATGGATCAGCTCGTTCAGGAGATGAATTTTCGACAATAGAAGAGGCAATTGTTTG
GAGTGGCGGTCAGAAGTCGGTTCCTAAAGCTGTTTGTTCAGAAAGCTGCCATCAAGGAAC
AAGAAAAGCAAGAAGAAAAGGGCAACCCATTTGCTGTTTTGATTGCATACAATGTGCACA
AGGCGAAATTAGTAACACAACCGATTCCGTTCAGTGCATCAAATGTCCACTGGAATTCAA
ATCTAACGAAAGACAGGATATGTGCATCCCAAAGGACATCgagtttctttccttttttga
gacaATGGGAATCATTCTGGTGACACTGGCGCTGTTTGGAGCCTGCACCACTGTTGGTGT
GTTCGCAATATTCTACATCTACAGACACACTCCGATTGTTAAAGCTAACAACTCTGAGTT
AAGCTTCCTGCTTCTTTTTGCCCTGacactttgttttctgtcttcaATTACGTTCATTGG
GACACCTTCAGTTTGGTCTTGTATGCTCTGCCACGTAGCTTTTGGGATTAGTTTTGTTCT
TTgcatttcttgtgtattgagtaaAACAATTGTTGTGGTGATGGCGTTCAAAGCA
>Chiloscyllium_punctatum---BEZZ01000422.1-256957-265526---11_exons-FALSE-TRUE-TRUE
ACGGACCAACAGTGGGAGAAATTTGACTTACTCATTATATTCAAAGCTGGAAACATTGTT
TTGGGAGcaattttcatcttgcactccaACGTAGAATACCCGGAGCTATCATTTACAACC
CAACTCGAAGCAATACAACGTAAAACGTTTGGTTTCAgagaattttgcttttgtgcagAC
CATGATGTCCACAGTTGAAGAAATAAATAGGAACCCTACACTCCTCCCGAACCTTACATG
AGGTTACCAGATCTACAGTTCGTGTGTCATGCCGCCCTTGTCAATTAAGGCAGCCTTGAA
GATTCTGGGCGAAGGGACGCTGTTTCTGAGGATAATTGTAGGAACGCAAATGCTATTGTT
GCTGATTCTGGATGCTCACAGTCCGCTGCAGTTTTAAGTGGTTGTTTGAGCAAAAACAAA
GCATCAGAACAATTCACTGTGATTACGTACAGGCAACGGCATTGGCATAACTCGCGAAGT
GGTTGGGATGAAATTGGATTGGAACAATCAAGAGTGACAAAGACTATAGTAACTTTGGGA
TGCAAACATTCGCAGATGCTGTGCAGCAGTTGGGAGTTTGCATTGCCTTTTCTGAGTTGT
TTTATGGAATACAATCCACAGAAAAGCTACGCAAACCTATTAGAGTCGTTAAACaaggaa
aaacaaataaaaattgtgGTCTTTGTTGCCGAAGGTGTCATGGAATTTGATAAAGATTAC
ATGACAAAACATCAGAGGCATCCAATGGATAAGAAGTGAAGCTTGAATTTCCATATGAAT
CCTTCCCTTGGAAGAAAGCTGATGGTTTCTTACTAGCGCATTAGGAATTGCAATTCTTCC
AGGAAATATTCCTGGTTTTAAGGCATTTCTGTAGCAAGCTTATCCTCCTGCAGACGCAGG
AAATAATTTACTGATAGAATTTTGTGAAACAACATTCAATTGTCATCCAAACTCAGCCGA
GAATCAAGCAAATGGAACAGAAGAAACCTCCCAATGTACAGGCAGAAGAATTTGCAAACA
ATTGAAATATCTATACCGACGCACCTCAGTTGAGAGGAGCAAATAATGGTATGCTATGGC
ATATGCGCTGCATAATATGCCCGAATGTGGCACtgtgaaaaatgcgttgctgaaTAGCAC
ATAGCAACCTGTCCGATTTTCAGTCGCAAAGCAGCGAGGGAAGGGATCCAGTCGGACTGG
TGCAGTGATCAAGTGGATCTAGTGCAGGGATCCAGTACAATGACTGGGGGAAAGTGTGAC
TTTGCAAATTGGCAAAGTGCTGGGGATGGTGTTGATGTAGTAAAGTTTCAGAGCTGCGCC
TCCAGGCGAAGATTTTACCATTAACGAAAAAGCAGTTATTTGGGGTGAAGGGTGAAGAAA
GGGAATTTCAAATTCATTGTTTTGATATCTTTGTTTCGGATATTTAAGATCAGCCAAACT
AGTTCTCAATAAATTGACGAAACAGTCAAGTATACGCTAATGCAATTCCTTGTCCAATTA
ATCCTCAAGAATACATTGTTTACAATGGGTTTCCTGTGTCAGAAGGCTAGAATTGAATAA
GGCAATAACCTGTAGACCCGTTGAGTTTGTCCAGcagtttttgtgtttgtttctgattgc
gGTCACTTGATAGTCCCCTTGGAAGCTCCATTGGTATGTCATTAAACTGCATGCTTCCAA
CCATCTTTTTGTTTAATACACCACAAATCTAAATAAAACTTTGAGGCAAAGACTTTTGAG
GCTGTTGCGATATTAGTCTATGCTTGCCATTTCCATACTAAGTTTTGCATCTTGCAAAGT
GTGTAGAGTGCGCTGAAGGTGTGACCAGTAATTTTACAGGTTTGTaagtacatacacaca
cacgcacacacattatTATCAATTCTTCATATATTCAACCTTTCCTAATAATAGCACATT
GAAGTAGTTTGGGCCAGTACATAAATGCTTGGCCATTTTCATCCTTACGTTTATAAAATG
TCTGTTATGCATGGCCTGGCTAAATGTGTATTTACACTATCAATTAAAACatattaatta
tttaaaagaTAATATTAAGTTAGAATGTGATATTGAGTCTGTGCCAGCCTTTTAATTGCT
TCTTGGTTATATTGGATTTTTGTCTTGTCTTGGCTTTGTCGTTGCCTTTTTGGCTGTTGA
ACTGCCAGATTATTTGACTGAAGGTCAATGTATTAATTTTTATATACTTACATTCAGTGC
AATTTGGATAATATTCattcctggtatggcaactgtaccattcaagaCTGTGGTGGCTGC
AGAAGTATTTGCCATCCTGGAATCCAGCTTTGGTCTGCTTGTCCATATTTTTGTTCCTAA
ATATTACAGTATCCTACTGAAAACAGAGAAGAATGAAAACAATCATTTGATGTGCAACGT
C
>Chiloscyllium_punctatum---BEZZ01000422.1-280004-284151---4_exons-TRUE-TRUE-TRUE
GTCCAACAGTTTGGTGTTTACATAGCCTTTTCTGAGTCGTTTCATATAACATACGCGCAA
GAGAAGTTATTGAAAACAATTGAAACCATAAAAACCTCTTCTACAAATGTTGTTGTTGCT
TTTGTGGGAGAATCAAACATGCGTACTCTGCTAAAAGAAATTATTAGACAAAATGTTAGT
GGCATAAGATGGATTGGACCTGAATCATGGGTTTCCGCGTTGCTTCTTCCTCTAGACGAA
AGTAAAAAGATTGCTTCTGGTGCAATTGGGGCTGCAATTCGCAAAGTTGGTACACTAGGG
TTGAGGGAGTTCCTAATGAAAGTTCATCCATCCTCGTATCCAGGGAACCCCTTGGTGAAA
AAGTTTTGGGAAAGTTGTTTCAGCTGCATTGTAAGTAGTGGAAACAAAACACATTCTGGA
AAAAGTGAATTGGAGCTTAAGGAATGCACGGGATAGAAAAAAAATTTGCAGAATGTCCAA
AATGAATTTACTGATGTGTTGCAATACAGAGCCAGTTACAATGTGTATAAAGTAACTTAT
GCTATAGTTCATGCACTTCACAATATGGTTTCTTGTAAAGCTGGGGAAGGACCTTTCTCC
AATGGAAGTTGTGCAAATCTTTCAAATTTTCAACCATGGCAGttaCTATATTATATGAGA
ATAGTGAATTTTACAACCAAGATCGGACAAAAGGTTTATTTTGACGAAAATAGAGACCCT
GTTCCATCATATGACATTGTAAACTGGCGACCAAATGCCCTCGGTGGCATTGACATTATA
AATGTTGGGCTGTATGATGGATCAGCTCGTTTTGGAGAAGAATTTTCGATAACAGAAGGG
GCGATTGTTTGGAGTGGCGGTCAGAAGTCGGTCCCGAAAGCTGTTTGTTCTGAAAGCTGC
CATCAAGGAACAAAGAAAGccggaagaaaaggacaacccaTTTGCTGTTTTGATTGTATA
CAATGTGCGCAAGGAGAAATTAGTAACACCACTGATTCCATTCGTTGTATAAAATGTCCA
TTGGAATGCAAATCGAATGAAAGACGGATCAGTGCATTCCAAAGGAAATTgtgttccttt
ccttttttgagacaATGTGAATCATTCTGGTGACACTGGCGCTGTTTGGAGCCTGTGCCA
CTGTTGGTGTATTCGCAATATTCTACATCTACGGACACACTCCGATTGTTAAAGCTAATA
ACTCTGAgttaagcttccttcttctttttGCCCTGacactttgttttctgtcttcaATTA
CATTCATCTGGGAACCTTCAATTTGGTCTTGTATGCTCTGCCATGTAGCTTTTGGGATCA
GTTTTGTTCTTTgcatttcttgtgtattgagtaaAACAATTGTCGTGGTGATGGCGTTCA
AAGCAACATTTCCCAGCAATAATATGATGAAGTGGTTTGGACCAAGACAACAACGGCTAA
TGGTTTACATCCTCACACTGGTACAATGTGCAATATGTACTACCTGGTAAATTGTATTTC
CACCTTATCCATTGAAAAATACTAGTCACTCTCATGAGATAATTGTGCTTGAATGTAGTA
TAGGATCTTCATTAGCCTTTTGTTGTGTACTCGGTTATATTGGATTTCTATCCTGCATGT
GTTTTGTCGTAGCTTTTCTCGCTCGACAGCTTCCAGATAATTTCAATGAAGCGAAACACA
TAACGTTTAGCACGCTTATCTTTAGCGCAGTTTGGATAACTTTCATTCCAGCGTACATTA
GTTCGCCAGGGCTGTGGCGGTTGAAGTATTTGCTATTTTGGCCTCCAGCTTTGGTCTGCT
TATTTGCATTTTCGCCCCAAAATTTTACAttattttgtttaagaaagaaaacaattcaaa
gaGGAACCTGATGGGCCCAGTGACTTCCAAA
>Chiloscyllium_punctatum---BEZZ01000422.1-335547-341814---6_exons-TRUE-TRUE-TRUE
CATTATTTGTTCCTTTTAGTGGTTAGTTCTGTTGTGGCCCTGACACAGCCCAGTAAGGAG
CAGGTTTGCAAACGTTGGGGTAGGTTTGATTTACTGGGCTTGTCGAAGGATGGAGATATT
ACgttgggtggaattttcccagtcCATTCTTATGAAGTTGAGCATCAGCACCTCTCACTC
AGCAATCACCTAGAGCCGGCAACATGCCTCAGCTTTCAGTTCAGACATTTTTGTTTGGCT
CTGACGATGATTTTTGCAATAGAGGAAACAAACAACGATACAACCCTGCTTCCCGGTGTC
ACACTGGGATACCGCATATACGATTCTGGTGATTTGCCCTGGTTATCGCTTAAAGCAGCT
ACGGCGTTTCTGAACAAACCTGAGGCAAAAACGCCTTCTACTAACTGTAAAAGCTATTCT
GTTTCTGCGATTGTTGCTGATGCTGGATCCACGCAGTCTTTAGCAATAGCACCTTCCATC
GGTACCCTCAGAATCCCTATGGTTAGCTACTTTTCTACCTGTGCATGCCTGAGCAATAGA
AAGGAATATCtgtcttttttttgaacaataccAAGTGATTACCATCAAGCTAGAACATTG
GGATGGTTAAGAGTGACGATGACTATGGAAACTTTGGAATGCAAGCATTTGAAGAGGCAG
TTCAACAGTTAGGTGTTTGCATAGCCTTTTCTATGTCGTTCCATGTAACTCACGCTCAAG
AGAAGTTACTGAAAACAATTGAAACCATTAAAACCTCCTTTACAAAAGTGGCCATTGCAT
TTGTTGGTGAACCAAATATGCATACTCTGGCTAAAAGAAATGATTAGACAAAATGTTAGT
GGCATACAATGGATTGGAAGTGAATCATGGGTTTCCACATTTTTTCTTCCTTCAGAGGAA
AGTAAAAATATTGCTTCCGGTGCAATTGGAATTGCAATTCACAAAGTCGGTATACCAGGA
TTGAGGAAGTTCCTAATGAAAGTTCATCCATCCTCGTGTCCAGGGAACCCCTTGGTGAAA
AAGTTTTGGGAAACTTGTTTTGGCTGCACTCTAAGGGGTGGAAACAAAACAGATTCTCCA
AAGACTGAATCAGAGCTTAAGGAATGCACAGGGAGAGAAAATTTACAGAATGTCCAAAAT
GAATTTACCGATGTGTTGCAATACAGAGTCAGTTACAATATGTACAAAGCAACTTATGCG
ATAGCTCATGCACTTCACAATATGGTGACATGTAAAACTGGCGAAGATCCTTTCTCCAAT
GGGAGTTGTGCAAATCTGTCAAACTTTCATGCATGGCAGTTACTGTACTACATGAGAACA
GTGAATGTCCAAACCAAGATTGGTGAAAAGGTTTATTTTGATGATAACGGAGACCCTGTC
CCATCATATGACATTGTAGACTGGCAACCAAATATCTTTGGTGACATTGATATTGTAAAT
GTTGGGCACTATGATGGGTCAGCTTGTTCTGGAGAGGAATTTTCAATAACAGAAGAGGCA
ATTGTTTGGACTGGTGGCTGGAAGTTGGTTCCTAAAGCTATTTGTTCTGAAATCCGCTAT
CAAAGAACAAGGAAatcaggaagaaaaggacaacctaTTTGCTGTTTTGATTGCATACAA
TGTGCACAAGGAGAAATTAGTAACACAACTGATTCTGTTCATTGCATAAAATGAACATTG
GAATTTAAATCTAATGAAAAACGGCACCAGTGCATCCCAAAGGAAATTGTGTATCTTTCT
TTCTTCAAGACAATTGGAATCAGCCTGGTGACATTGGTGTTGTTgggagcctgcaccact
attgcTGTACTTGAAGTATTCTACATCTATAGACACACTCCAATTGTTAAAGCTAATAAT
GCTGAgttaagcttccttcttctttttGCCTTGgcactttgttttctgtcttcaATTACA
TTCATCGGTGAACCTTCAGTTTGGTCTTGCATGCTCTGCCATGTAGCATTTGATGTTAGT
TTTATTCTTTGCATATCTCGTATATTAAGTAAAACAATTGTTGTGGTGATGGCATTCAAA
GCAACATTTCCTGGCAATAATATGTTGAAGTGGTTTGGACCAAGACAACAATGGATGATG
GTTTACATCCTTACGCTGGTACAATTTGCAATATGCACTATCTGGTTAATTATATTACCA
CCTCATCCTTTGAAAAACACTAGTCACTCTAATGAGATAATCATGTTTGAATGCAATGTA
GGATCTTCGTTAGCCTTCTATTGTGTACTTGGTTATATTGgatttctg
>Chiloscyllium_punctatum---BEZZ01000422.1-354664-355793---2_exons-FALSE-TRUE-TRUE
AATCAGGTAGCTAAAGCTGTTTGCTCTGAAAGGTGCCatcaaagaaaaaggaaagcagaa
aGAAAAGGACAACATTTTGCTGTTTTGATTGTGTACAATGtgcaaaatgtgaaattaagA
ACATGACTGTTACTGTTCAATTCATAGAATGTCAATTGGAATTCAAATCTAATGAAAGAT
GAGACCACTGAATCCCAAAGGAAGTTgagtttctttccttttttgagaaatTGTGAATCA
TTCTGGTGACACTGGCGTTGTTTGGAGCCTGCACCACTGTTGGTGTATTTGCAATATTCT
ATGTCTATAGACACACTCAGATTGTTAAAGCTAATAAATCTGAGTTAAGATTCCTGCTTG
TTTTTGCCCTGACACTTTATTTTTTGTGTTCAATTACATTCATTGGGGAACCATTAGTTT
GGTCTTGTATGCTCTGTCGCGTAGCATTTGGTATTAGTTTTATTCTTTGTGTATCTTGTG
TATTGAGTAAAACAATTGTCATGGTGATGGCATTCGAAGCAACGTTTCCTCGCAATAGTA
TGATGAAGTGGTTTGGACCAAGAAACAACAGCTGATGCTTTCCATCTATACGCTGGTACA
ATGCACAATATGTTTTGCCTAGTTAATTATATTTCCACCTTATCCTTCAAAAAACTAGTC
ACTCTAATGAGATAATCATGTTTGAGTGCAATGTAGGATGTTTGTTAGCCTTCTGTTGTG
TGATCAGTTAGATTGGAtttctaggcgaaagtgaggactgcagatgctggagatcaaaat
caaggttagagtggtgctagaagagcacagcaagtcaggcagcatctgaggagcaggaaa
atcgacgtttcgggcaaaagcccctcagaTTTCTGTCCTGCGTACATATGTTCGCCAGGG
AAATATGCCGTGGCAGATGAAGTATTTGCTATTTTGGTCTCCAGCTTTGGTCTTCTTGTT
TGCATTTTTGTTCCAAAATGCTATATTATTCTTCTGGAGAAAGAAACCAATACAACAATG
AACATGATGGGCTCAGTACcc
>Chiloscyllium_punctatum---BEZZ01000422.1-382009-383321---3_exons-FALSE-TRUE-TRUE
ACAAGGAAAGGGCAATCTCTTTGCTGCTTTGACTGCATAAAATGCACTAACGGTGAAATT
AGCAACATCACTGATTTGTTGGATTGCATAAAATGTTCATGGGGATATCGGTCGAACTGG
AGACAAGATGAATGTGTCTTAAAGGACATTGAGTTTTGTCTTTTGGCAATCTGATGAGGA
TTATTTTGATGACACTGGCATTCCTTAGAGCCTCCATCAcaatcaaaatatttgttttgt
tttacattcacAGAAATACTCCAATTGTCAAAGCCAACAATTCTGAGTTGAGTTTTTTGC
TTTTTTGTGCATTAACTCTGTGTTTTCTGAGTTCAATCACATTCCTTGGAGAACCTTCCA
CCTGGTCTTGTCAACTGCATCACACAGCATTTGGtgttgtttttgttctttgtatttcat
gcGTTTTCAGTAAAACACTTGTTGTGGTAATGGCATTTAAAGCAGTGCATCCCAGCAATA
ACATGATGAGGTGGTTTGTACTCACACAATGGCATCTATCTGTGTGTGTCCTTACACTGG
TGCAATGTGTAATATGTTCAGTCTTATCCtttgaagattagattccctacaagccaccgt
accaccccagtGAAATGATTGTTTTTGAATGAAATGTAGGTTCACCAATAGCTTTTTATT
GTGTACTGGCTTATATTGGATTTCTGTCTTCTGTGTGTTTTGTGGTCGCTTTACTAGCTT
GACAACTTTCAAACAACTTCAATGAAGCCAAACGCATCACCTTTATCATGGTTATCTTTT
GTGCTGTGTGGATAAtgttttttccagcacat
>Chiloscyllium_punctatum---BEZZ01000422.1-416359-425311---6_exons-TRUE-FALSE-FALSE
CTTTTAATGGTTAGTTCTGCTATTGCCCTGGCCTGGTCCAGTAATGAGCGGGCTTGCAAA
AGTTGGGGTAGGGTTGATTTATTGGGTTTGTCGAAGGGTGGAGATATCACATTGGGTGGC
ATCTTTCCAATGCACTCGTACAACGTCGAGTATCGAGACCTCTCATTCAGCAATCACTTG
GAGCCGGCAAAATGCCTCAGctttcAGTTCAGACACTTCCGTTTTGCGCTGGCGATGATT
TTTGCCATCGAGGAAATAAATAACAATACAGCTCTACTTCCTGGGATCACTCTGGGATAC
CGCATATACGATTCTTGTAATTTGCCCCAGTTATCGTTAAAAGCAGCTTTGGCGTTTCTG
AACAAACCTGAGGCAAATGCACATTCTGCTAACTGTAAAAGCTCCTCCGTTGTTTCTGCG
ATTGTTGCTGATTCTGGATCTACGCAGACTTTAGCAATAGCACCTTCCATTGGTACCTTC
AGAATCCCTATGGTAAGCTACTTTTCTACATGTGCATGCCTTAGCAACAGAAAGGAATAT
CCATCATTTTTTCGAACAATACCGAGTGATTACTATCAGGTTCGAGCATTAGCCCAGCTG
GTGAAGCATTTCGGATGGACCTGGATTGGGACAGTTAAGAGCGATGATGACTATGGAAAC
TTTGGAATGCAAGCATTTGAAGAAGCAGTCCAACAATTTGGTATTTGTATAGCTTTTTCT
GAGTCATTTCACAAATCATACACTCGAGATAAGTTACTGAAAACAATTGACACCATAAAA
ACATCTTCTGCAAATGTTGTTGTTGCCTTTGTGGAAGAATCAAACATGCATATTCTGCTA
AAAGAAATGACTAGACAAAATGTCAGCGGCATACAATGGATTGGAAGCGAATCATGGGTT
TCCACATTTCTTCTTACTCCAGAGGAAAGTAAAAAGATTGCTTCTGGTGCAATTGGAATT
GCAATTCACAAAGTCAGTATACCAGGATTGAGGGAGTTCCTAATGAAAATTCATCCATCC
TTATATCCAGGGAACCTCTTGGTAAAAACGTTTTGGGAAAGTTGTTTCAGCTGCAGTGTA
AGTGGTGGAAACAAAACTAATTCTCAAAAAACTGACTTGGAGTTAAAGGAATGCACAGGG
AGAGAAAATCTACAGAATGTCCAAAATGAATTTACTGATACGTCGCAATACAGAGTCACT
TACAACGTGTATAAAGCAACTTATGCGATAGCTCATGCTCTTCACCATATGGCATCGTGT
AAAACAGGGGAAGGACCTTTTATCAATGGAAGTTGTGCAAATCTTTCAAATTTTCAACCA
TGGCAGttgctaTATTACATGAGAACAGTGAGTTTCGTAACCAAGATCGGGGAAAAGGTT
TATTTCGGTGAAAACGGAGACCCTGTCGCAACATATGACATTGTAAACTGGCAACCAAAT
GCCCTCGGTAATGTTGACATTGTAAGCGTTGGGCACTATGATGGGTCGGCTCGTTCTGGA
GAAGAGTTTTCGATAACAGATGAGGCAATCGTTTGGAGTGGCGGTCAGAAGTTGGTTCCT
AAAGCTGTTTGCTCTGAAAACTGTCGTCAAGGAACAAGGAAAGcagaaagaaaaggacaa
ccCATTTGCTGTTTTGATTGCATAAAATGTGCACACGGTGAAATTAGTAACACAACTGAT
GCTGTTCATTGCATAAAATGTCCATTGGAATTCAAATCTAATGAAAGACGGGACCAGTGC
ATTCCAAAAGAAGttgtgtttctttcctttttcgaGACAATGGGAATCATTTTGGTGACA
CTGGCACTATTGGGAGCCTGTGCCACTGTTGTTGTATTTGCAATATTCTATGTCTGTCGG
CACACTCCAGTTGTTAAGGCTAATAACTCTGAGTTAAGCTTCCTGCTTCTTTTTGCCctg
acattttgttttctgtcttcaATTACATTCATTGGGACACCTTCAGTTTGGTCTTGTATG
CTCTGCCATGTCACCTTTGGTATTAGTTTTGTTCTTTGCATTTCTTGTATATTGAGTAAA
ACAATTGTCGTGGTGATGGCATTCAAAGCA
>Chiloscyllium_punctatum---BEZZ01000422.1-438647-441979---4_exons-FALSE-TRUE-FALSE
AAAACAGATTCTCAAAAAACTAAATCACAATTTAAGGAATGCACAGGAAGAGAACATTTA
CACAATGTCCAAAACAAATTTACTGATGTCTTACAATACCGAGTCACTTACAAGGTGTAC
AAAGCAACTTATGTTCCAGCTCATGCACTTCACAACGTGGCATTATGTAAAACTGGGCAA
GGACCTTTCTCCAATGGGAGCTGTCCAAATGTTTCAAATTTTCAACCATGGCAGtTGTTA
TATTACATGAGAACACTGAATTTCGTAACCAAGATCAGAGACAAGGTTTATTTTGATGAA
AATGGAGACCCTGTCACAGCATATGACATTGTAAACTGGTGAGCAAATGCCCTCGGTGAC
ATTGACATTATAAATATTGGGCTCTATGATGGATCAGCTCGTTCTGGAGAAGAGTTTTCA
ATAACAGAATAGGCAATTATTTGGAGTGGTGGTCGGAAGTCGGTCCCTAAAGCTGTTTGT
TCCGAAAACTGCCATAAAGGAACAAGGAAGGCAGGAAGAAAAGGACAGCCCATTTGCTGT
TTTGATTGCATACCATGTACACAAGGAGAAATTAGTAATACGACTGATTCAGTTCATTGT
ATAAAATGTCCATTGGAATTCAAATCGAATGAAAGACAGGATCAGTGCATCCCAAAGGAA
ATTgagtttctttccttttttgagacaATGGAAATCATTCTGGTGGCACTGACGCTGTTT
GGAGCCTGTGCCACTGTTGGTGTTTTCGCAATGTTTTACGTCAATAGACACACTCCGATT
GTTAAAGCTAATAACTCTGAGTTAAGCTTCCTTCTTCATTTTGTCCTGACACTTTGTTTT
CTGTGTTCAATTACATCCATCGGTGAACCTTCAGTTTGGTCTTGTATGCTCTGCAAAGTA
GCATTTGGTATTAGTTTTGTTTTCTGAATATCTTGTGTATTGAGTAAAACAATTATCGTG
GTGATGGCGTTCAAAGCAACGCTTCCTGGCAATAATATGATAAAGTGGTTTGGACCAAGA
CAACAACAGCTGATAGTTTGCATCATTACGCTGGTACAATGTGCAATATGTACTACCTGG
TTAATTATATTTCCACCTTATCCATTGAAAAATACTAGTCACTCTAGCGAGATAATCGTG
TTTGAATGCAATGTAGGGTCTTCGTTAGCCTTCTAATGCGTACTCGGTTATATTGGATTT
CTATCCTGCGTATGTTTTGTCGTAGATTTTCTCGCGCGACAACTTCCAGATAATTTCAAT
GAAACTAAACACATAACGTTTAGCATGCTTATCTTTAGCGCTGTTTGGATAACGTTCATT
CCAGCGTACATAAATTCACCAGGGAAACATGCTGTGGCGGTTGAAGTATTTGCTATTTTG
GCCTCCAGCTTTGGTCTACTTATTTGCATTTTTGATCCAAAATGTTACATTATTCTgttg
aagaaagaaaacaatacaAAGCGGAATATAATGGGCTCAGTGGCTTCCAAA
>Chiloscyllium_punctatum---BEZZ01000422.1-481915-487659---4_exons-FALSE-TRUE-TRUE
TGTATGTTGACAcagtaatcattaaaaacatctTTGGTATTTCTGAACAAACCCAAGGTA
AGCACGCCCTCTGTTAACTGTAAGAGCTCCTCCATTGTTTCTGCAATTGTTGCTGATTTT
GGATCCACACAGTATTTAGCAACAGCACCTTCCATCAGTACCTTCAGAATCTCTATGGTA
AGGGCAACAGAAAAGAATAtgtcatttttttcaaacaatacCAAGTGATTACTATCAGGC
TAGAGCATTAGCCTACCTGGTGAAGCATTTCAGATGGACCTGGATCGGGACAGTTAAGAG
CGACAGTCACTATGGAAACTTTGGAATGTGAGCATTTGAAGAAACAGTCGAACAATTAGG
CATTTGTATAGCCTTTTCCAAGTAGTTTCATAAAACTTTCACATGGAATAAGTTACTGAA
AACCATTGACACCATAAAAACCTGTTCTACAGAAGTTGTGGCTGCATTTGTGAATGGACC
GAGCATGCATCCTCTACTCAAAGAAATGATTTAACAAAATATCACCGGTATACAATGGAT
TAGAACTGAATCATGGATTGCTTCTTCTTCCAGAGGAAAGTCAAAAGATTGTTTCTGGTG
TAATTTGGGTTGATATTTGACAAGTCAGTATATCAGGGTTGAGGGAGTTCCTCATGAAAG
TTCATCCATCCTTGGAACCAGGGAACCATTTGGTGAAAACATTTTGGGAAAGTTGTTTCG
GCTACACTCTAAGCGGTGAAAACAAAACAGGTTCTCGAAAAACTGAGTCAGACCTTAAGG
AGTGCATGAAAGAGAATATTTACAGAATGTCTAAAACAAATTTACCTGATATGTTGCAAT
ACAGAGTCCCTTACAATGTGTACAAAGCAATGTATGCTATAGCTCTTGCACTTCCTAATA
TGGCATCATGTAAAACTGGGAAAGATCCTTTCTCTAATGGGAGTTGtgcaaatatttgaa
attttcaactATAgatATCAAGATATTCCATCAGAACAGTGAATTTCATAACCAAGATCA
GAGAAAAAGGTTTATTTTGATGAAAACAGTGAACTGGTTGCAACACATGACATTGTAAAT
TAGCAAAAACTGCCTTCAGTTACATTAGCATTGCAAATGTTGGGCACTATGAAAGGTCAA
CTCATTCTGCAGAAGACGTTTCAATAACAGAAGAGGCAATTGTTTGGAGTAGTGGTCAG
>Chiloscyllium_punctatum---BEZZ01000422.1-514582-518262---3_exons-TRUE-FALSE-FALSE
ATGATCCATTTTTTGGTCTTTTTAGTGATGAATTCTGTTCTTGCCTTGGCATGGACCAGT
AATGAGCAGACTTGCAAACGTTGGGGTAGACTTGATTTGCTGGGTCTATCGAAGGATGGA
GATATCATATTAGGTGGAATTTTTGGGATGCATTCATACCACATTGAGCATCGCCAATTC
TCGTTCAGCAATCACCCGAAGCCAGCAAAATGCGTCAGctttcAGTTCAGACCTTTCCGC
TTTGCGCTGGCGATGATTTTTGCAATCGAGGAAATAAATAACAATACAGCTCTACTTCCT
GGAGTCACACTGGGATACCAGCTGTACGATTCTTGTAAGTTGACTCAGTTATCACTGAAA
GCAGCTATAGCGTTTCTGAACAAACCCGAGGCAAACACGCCCTCTGTTCATTGTAAAAAC
TCCTccactgtttctgccattgtcgcTGATTCTGGATCTACGAGGTCTTTAGCAATAGCA
CCTTCCATGGGTATCTTCAGAATCCCTATGATTAGTTACTTCGCAACCTGTGTATGCCTG
AGCAATAGAAGAGAATATCCATCATTTTTTCGAACAATACCAAGTGACTACTATCAGGCT
AGAGTATTAGCCCAGCTGGTGAAGCATTTTGGATGGACCTGGATTGGGACAGTTAAGAGC
GACGATGACTATGGAAACTTTGGAATGCACGCATTTGAAGAGGCAGTTCAAGAGTTAGGC
GTTTGCATAGCCTTTTCTGAGTCGTTTCACTTAACATACGCTCGAGAGAAATTACTGAAA
ACAATTGACACCATAAAAACCTCTTCT
>Chiloscyllium_punctatum---BEZZ01000422.1-547680-556058---13_exons-FALSE-TRUE-TRUE
CTGTATTTTGTTCTTATCATAACCATTGTTGCTTCTATGCTGTTGAAGAATGAGCCAAAC
TGCAagccatgggagactggtggCTTGGTTGGGTTATTCAGGTGAGGTGACATAGCTGTT
GGCAGGGTTTTAATGTGTGCATCATTGTTGATTTTCCAGATTCTTCTTTTAAATGCCCAC
CAGAAGCTGTAAAGTGCAGAAACTTTTGGGTCAGATGTTTTCGTTTTGTGCTGGCAATGA
TTTTCACCATTAATGAACTCAGCAAGAACCCATGGCTGCTTCCCAATGTTGTCCTGGGTT
ACTGGACTTATGACACGTGTACCATGCCACCCTTAACTCTGATAACAAATTTTGAGTTTC
CAGTTAGAGCTGAAGACAAAAGTCCTCTACAGTATCTGCCAATGTCAGTGATTCTGGATC
CTCAGAGTGTACAGCAATAACCACCCAAATTGGTCCATTCAACACATGCATGGTATGAAt
tttttttgctttAGTTTGTTttaggagcagagagatctgggtgcatATGTGCACAAATCA
ATGAAACTGTCAgtacaggtggagagagcagacAATAAAGTATGGAATGTTCTCAGCTCT
GTTAATAGCGGTACAGAATATgagaACAGacgaaggttgagaggagatttgataatgGTT
TCAAAGccatgagcaggctggatagggagaaactgttgttGCTCATAAATGAGAAAGTAT
CATTTGAAAGAGTGATGATATTATGGTTTAAGAGTTGTATTTTGTCCTTGTATTTGTGTG
AAGAGAGGTTTTATGACAGAGCTGGACCCAATAAAATGAATAGCTGTGGAGGCCTTggga
tttttattttgaagttgaGAGAATAGAAGCAATGAgtatggAGTCTTCTCTTAATGTTTC
TCCTCCtactgaacttgcctttgccaagggaaTATTTATTGGATGTTACTGCATAGTTTA
ATAGACTATTATTCTGACAAAGGTAACTTGTCATGAAAACATAGAAGAAGATGTTGAAGA
AGAGTCAGATTTGATTAAAACGTCAACTCAATTCttctctccactaatgctgccagGTGC
ACTGTCTGTAGCAATTTGTCTCTTTCTTTGAGGTTTACAACACCTACAGTACGATGCATT
CTATTTCATTATTGGTCGCCTTGATCAGTTAtgtagaaataggcccttcagcccaaccag
tccacactgaccctccgaagagtaacccacccagatcgaTTTCCCTATGACtactgtacc
taacactatgggcaagggtgacggtgtggagtttgcacattctcttcgtgtctgcatggg
tttcttccaagtgcactggtttcctcccacaatcacaaagatgtgcagctcaggtgaatt
ggtcatgTCAGCAAACAAAAAGCTGAATGTTGAGTATCACATATGAAATAAGAAAATTTG
ACGTTTTCTACTTTATAATTAGGTTCCAAGAGGAATTTGCTCTGAAAGCTGTTGCTTTGG
AGTGAGGAAAGTAACAAGGAAAGGACAACCCCCCTTTGTCGCTTTAACTGCGTAAAATGT
GTTGATAGTGAAATTAGCAAACATCACTGTTAAGGACCAACAAAAAAGATCAACTGCTGT
AAATTCACCACAATGCATTCAATGTCCATGAGAATGCTGGACGTTGACTTTCTTTATTTT
GGTGATTTGATGGGGATTATTTTGGTGATTCCGGCATTTATTGGAGCTTCTATCacaatc
tgtgtgtttgtttttacTTTCACACAAATATTCCAATTGTTAAAGCCAGTAACTCCGAGT
TCAAATTTTTTACTTTTTTGTGCATTATTGTTGTGTTTTCTGCATTCAATAACATTCCTT
GGAGAGACTTCCACCTGGTCTTGTATATTCCATCTCCCAGCATTTGGCGTAatttttgtt
ctttgtatgtATTGTGGTTTGTGCAAAACAGTTGTTGTGGTGTTGTAATTTAACGCAGTT
CTTCCTAACTATAACGTGATGAGGTGGTTTGGACCTACACAGCAGGGTCTGTTTGTATGT
GCAATGTTTAATATGTTCAGTCTGACATCACCTCCTTTTCCATTAAAGAATGGTGATGAT
TTCAGCGAAATAATTGTTTTTTAATACAATGTAATTCGCTGATAACACTTTTATATATAT
TGGACGATAATTAGATTTCTGTCTTGTCTGTGCTTCGCGATCATTTTCCTAGCTTGACAA
CTTCCAAACAATTTCAAAGAAGCTAAACACATCATTTTTAGCATGCCTATCTTTTACGCT
GTGTGGATAACTTTCATTCCAGCATATTATCAACTCCCCTGTTAAATATGCTGTAGATGT
GCAAGCCTCTGTGATTTTAGCATCCAGTTTTGGACTAGATTTCTGTATTTTTGCTCCCAC
ATGTTACATTATCTTGTTGAGAAAACACAGAAATACAAAGAAGCACATGATGGTTAAA
>Chiloscyllium_punctatum---BEZZ01000422.1-692106-699350---7_exons-FALSE-TRUE-TRUE
GCCATGTTGTCTACAATGGTCGCCGAATCAGGATCATCGCAATCTTCGGCAGTCCCGGCA
TCAATCGCTAAAAGTTTTATCGCAataGTGAATTATTTCGCCATTTGCTCCTGTCTGAGC
AACAGAATTCCCGTCGTTTTTCAGAACGATACCAAGGCATTACAGGTACTTTCAGACTAA
AGCTTTAGTCCAACTGGTCGAAAGCTTTGGATGGACTTGGATTGGAACGGTGGAAATTTT
GGAATGCAGGCGTTGATCAGCAGCTGGAAGTTTGTATTGCATTCTCCGAGTCCGTTTACA
GAACTCATTCGAAAGAAAGGTTACTTCATCTTGTCCGCGTGACACAGACATCTACGGCGA
AAGTTGAGGTAGCGTTTCTCGCTCAAGGGGATATGGTTTTATGGGAAGAAATCGCCCGAC
ATAATATATCTGGCATACAATGGGTGGGGAGTGAGGCCTGGATTAAGCCTCGCTTCTGCC
GCCAGATGAACACGGGAGGTTTGTTACCGGCGCTATTCGGGTTGCCATCCTGAGTGTGAA
TGTTCCCGGATTCAAACGTTTTTGATGCGCCTTCATCCGAATGTCTACCCTGGGAATCTG
ATCGTGCAGCTCTGGGGGGAAAAAGTGCTCGGCTGCAGTTTGAAAATGACAGAAAACAGT
ACGATAAACACACGGCCTGTCACTCAGAGTGATTAATGCACCGGAAGAGAGAAACCTCAT
ACGGTGGCTAACGCCTACACAAATGTATCTCAACTGAGAGTCACAAATAAAGTTTATGAA
GCTACTTATTCTAGAGCCCATGCCCTTCACAACATGCTTTCTTGTGAAAATGGCAAAGGG
TCATTTGTCAGAAATCTTGTGCCAGTGTTCACAAGTTTTGTCCATGGCAGAGGCGTACAA
GAAAAGTGGGGACTCGGTAGCAACGTATGATGTCGTAAACTGGGAAGGATGGGAATAGGG
CGGTTGTTCGGAAGTTGGGAAGCTGTGACGGATTCGCGTCTCCAGGAGAACAAGCGTGGA
TACATGAAGGAACCATTGTTTGGAGCAGCGCTCAGAGGAAGGTCCCTCGATCAAGTTGCT
CAGAGAGCTGCCCAGCTAGAACAAGGAAAGCTGTAGGCAACGGACAGCCGATTTGCTGTT
TTGAATGCATAAAATGTGCAGAGGGAGAAATTAGCAACACCACTGGTTTCGGTTAACTGC
ATGAAACGCCCAGGGAATCCTCGCCTGACTCACGCCAAGACCAGTGATTAGAGAAGACAG
TTAACTACCTTTCATTTGGTGACACCATGGGAGTCATTTTGACCACACTCAAGTTGCTTC
GAGCTTCCGCAACTGCGACAATTGGCCTCATTTTCGTGTTTCACAAAGACACACCAGTCG
TAAAAGCCAATAATTCGGAACtcagttttctctttcttttcgcATTGACACGATGTTTCA
AGTGCTCTCTCACATTAGTCGCGGAACCATTAGGATGGTCCTGTGCATTACACCACACAA
TGTTTGGTATTATTTTTGTTCTCTGCATTTCCTGCGTTTTGTGGAAAACGGTTGTGGTAG
TAATGGCCTTTCGAACAAAACCTCCCAGCAACAACGTGGCCAAATGATTTGGTCCTGTGC
AACAGCATCTGACTGTGTGTTGCCTTACCCCGGTGCAATGGTCTGCATCGTCTGGCTGAT
TGTATTGACACCTTTTCCTGTCTAAAACACAGAATATGCCAAAGAGCTAATCATCCTGGA
ATGTGAAGTGGGCTCTGGAGTAGCAAGTTATTGTGTCCTCAGTTATATAAGTTGCCTGTC
AGTTATTTGCTTTGTTGTTGCGCTTCTAGCTCGAAATTTGCCAGAGACTCTCAATGAGGC
TTATTACATCATATGTAGCATGATATTCTGTGCTGTCTGTATTTCATTCATTCCAGCTTA
TGTCAGCTCCCAGGGAAGTTTACTGCCGCCGTAGAAGTGTTTGCAATTTTGGCGAAGTTT
GGTTTACTTTCTGCATTTTTGCCACTAAGTGCTAAGTAATCTTCATGAAACCAAAGGAAA
ACACTCGAAAACATTTGATAGACAGAGTGTCCTCT
>Chiloscyllium_punctatum---BEZZ01000422.1-1516838-1526696---5_exons-TRUE-TRUE-TRUE
ATGATATTTGCTGTAGAAGAAAtaaaccagagtaaagctccaCTTCCCAATATCACCCTG
GGGTATGAGATCTACGATGACTGCTCGACCACGGCGATTGCATCCAAAGCAGCGCTGGCT
TTGGTGAAGGGAGAGCCAGGACTAATTCTATATCCTATGTGTGAAGGTTTCTCCAATGTC
GCAGCCATTATTGGTTGTGATATACCCACGTCCTCTATTGCAGCCGTAAGGACAGTATTC
TCTTTCGGAATTCCGATGATCAGTTACTTCTCCACTTGCTCCTGTCTGAGTGATAAACAA
GAATACCCGACTTTCTTTCGAACGATACCAAACGACAAACATCAGTCCAAACTTCTAGCT
GAATTCGTGAAAACCTTTGGATGGAATTGGATTGGCACAGTTAGAAGCAACACAGAGTAT
GGGAATTTTGGGATGAAAACATTTGTTGAAGAAGCTCAAAAAAATTGGTGTTTACATCGC
GTATTCTGAATCGTTTTACAGAACCGATCCCGCCGAGAAAATCAGCAAAATGGTGCACGC
AATGAAAGAGGCAACCACAAAGGTTGTGGTTGGATTCCTGGATAGTGGAGATATGCGAGT
GTTAGTTAAAGAGATTTTGCGCCAAAATGTGACGGGGATACAATGGATTGGAAGTGAAGG
GTGGGTAACCAAAGATATATTCTCACCTGAAGAAGGAAAGTTTCTCATTGGAGCCATTGG
TCCAGAAACCCAAGGACAGAAATAGCCGGCCTCAGAGATTATCTTATGAAAATTCATCCT
TCTAGGTTTCCTGAAAGGTGTTTTGTGAAGACGTTTTGGGAGACTGTATTCTCGTGCTCT
TTAACGACAGGCGACACGACAGAGACCCTAAATTCTGCACTTCAAGTGCGGCCATGCACA
GGGAATGAACATTTAGATGGATTAGAAAATGTTTATCTTCCAGTGATAATGGACGGAAGT
TCCTACCATGTGTACAAAGCCGTCTATTCTGTCGCTCATGCACTTGACGATATGCTGAGA
TGTGAAGAAGGCAATGGCCATGTATAAATAATACATGTGCTCATATTTCAAGCTTTGAAC
CCTGGCAGCTCCTTTACCTTCACTTGGTAAATTTCACTGCTCGGACTGGGGAGGTCGTAT
ATTTTGATGAAAATGGTGATCCAGTACCAACCTATGAATTAGTAAATTTAcaaatgaatt
tggaaggtgcacTTGCAATTGTAAATATTGGATATTATGAAGGCTCAGTGCCAGAGGGAC
AAGGACTTGTCCTGAATATTGGTGATATTGTGTGGAGCTCCACTGGAAAGCAGATTCCAA
GTGCCCTTTGCTCAGAACCTTGTCCTCCCGGAACAAGACAGGTCAGCAGGAAAGCTCAGC
CAATATGTTGTTTTGATTGCGCGGTGTGCGCCGACGGCAAGATTTGCAACACCACACaTT
CCACCGATTGCGTGAAGTGCCCTTCGGAATACTGGTCGAATCAACAAAAAGATCGATGTA
TTCCCAAAAAGATTGAATTTCTTTCGTTTCAAGAGGCTCTGGGCTACGTCTTCGTGACAC
TTGCTTTAGTGGGAGCTTGCCTTGCACTGGCGACAGCTAGCGTATTCTACCGGTATCGGG
AAACCCTATAGTTTGAGCGAAAAATTCGGAGCTGAGCTTCCTCCTTCTCTTTGCCCTAAC
GCTTTGCTTTCTGTGCTCACTTACCTTCATTGGGAAACCGACCGGATGGCCCTGCATGTG
GCGGCGGACAGTATTTGGAATTGTATTTGTTTTCTGTATTTCCTGTATTTTGGGGAAAAC
GGTTCTTGTGATCGCTTTTAAAGCAACTCTTCCCAACAACAACTTGATGAATTGGTTTGG
ACCCTGCAGCAAAGGATAGGTGTATTCATTCTTACATTTCTTCAAGGTTTAATTTGCACG
AGCTGGCTCATTGTACCACCTCCCTTTCCAGTGAAAAACACGACCTATTATAGAGATATC
ATTATTTTGGAATGTGAAATGGGCTCTTTAAAAGCCTTTTATTTTGTATCTGGCTATATC
GGTCTTCTCTGCATTGTGTGCTTCCTGTTAGCTTTTCTTGCCCGGAAACTTCCGATAATT
TCAACGACGCGAAGTATATAACTTTCAGTATGCTGATCTTCTGTGCTGTTTGGATCACTT
TTATTCCGGCTTATGTCAGC
>Chiloscyllium_punctatum---BEZZ01000422.1-1558582-1569682---4_exons-TRUE-FALSE-FALSE
CAGATCAGTTACTTCTCGACTTGCTCCTGTCTGAGCGATAAGCAAGAATACCCGACTTTC
TTCAGAACGATACCAAGCGACAAACATCAGTCCAAACTTCTCGCTGAACTTGTGAAAACA
TTCGGCTGGAATTGGATTGGGACGGTTAGAAGTAACACAGATTATGGGAATTTTGGGATG
AGAACATTTGTTAAAGAGGCTCAAAAAATAGGGATTTGCATCGCGTACTCGGAATCGTTT
CACAGAACCGATTCTGCCAAGAAAATTCATAAAATAGTGCAGGTGATGAAAGAGGCGACA
ACAAAGGTTGTGGTTGGATTTCTGCATGGCACCGATATGCGAGTGTTAATTAAGGAGATA
TTGCGCCAAAACGTAACGGGGATACAATGGATTGGAAGTGAAGGGTGGATTACAGAAGAT
ATATTTTCACCTGAAGAGAGAGTAGGGTTTCTCACTGGGGCCATTGGTCCAGCCACCCGT
AGGACAGAAGTAGCCGGCCTCAGAGATCACCTTCTGAAAATTCATCCTTCTAGGTTTCCT
GAAAGCGTTTTTGTGAAGACGTTTTGGGAGACTCTATTTTCGTGCTCTTTAACAAAGGGC
AACGAGACAGAGACTCGAAGTTCTACATTCCAAGTGCGGTCATGCACAGggaatgaacat
ttaaatggGTTGGAAAATGCCTATCTTCCAGCTATCATGGACGGAAGTTCCTACCATGTG
TACAAAGCGGTTTATGCTGTCGCACATGCACTTGACGATATGCTATCCTGTGAAGAAGGC
AATGGCCCGTTTATGAATAATGCTTGTGCTCACATTTCAAGATTTCAACCCGGGCAGCTG
CTGCATTACCTTCAGTTGGTAAATTTCACTGCTAAGACTGGAGAAGTCGTATATTTTGAC
GAAAATGGTGATCCAGTCCCGACGTATGACATAGTAAATTTACAAATGCGAACGGAAAGT
TCACTTGAAATTGTAAATATTGGATACTATGAAGGTTCAGCGCCAGAGGGAGAAGAACTT
GTCCTGAATACCGACGATATCATGTGGAGCTCCACTGATAAGCAGATTCCACGCGCTCTT
TGCTCAGAACCTTGCTCTCCTGGAACAAGAAAGGTCAGCAGGAAAGGTCAGCCAATATGT
TGTTTTGATTGTGCAGAGTGCGGCGATGGTGAGATCAGCAACACCACAGATTCCATCGAT
TGCGTAAAGTGTCCATTGGAATACTGGTCGAATCAGCAAAAAGATCGATGTGTTCCCAAA
AAGATTGAATTCCTTTCCTTTCAAGAAGTTCTCGCCTACGTCTTAGTAGCACTTGCATTA
GTGGGCGTGTGCCTCGCACTGGGTACAGCTGCTGTATTCTATCGGTATCGGGAAACTCCT
ATAGTTCGAGCGAACAATTCGGAGCTGAGCTTCCTCCTTCTCTTTGCCCTAACGCTTTGC
TTCCTGTGCTCACTTACCTTCATTGGGAAACCGACCGGA
>Chiloscyllium_punctatum---BEZZ01000422.1-1579189-1599404---5_exons-TRUE-FALSE-TRUE
CAGATTAGTTATTTCGCCACTTGCTCTTGCCTGAGCGATAAGCAAGAATACCCGACTTTC
TTTAGAACGATACCAAGCGACAAATATCAGTCCAAACTTCTCGCTGAACTCGTGAAAACC
TTTGGTTGGAATTGGATTGGCACGGTTAGAAGTAACACAGATTATGGGAACTTTGGGATG
AGAACATTTATCGAAGAGGCCCAGAAAATTGGGGTTTGCATCGCGTATTCTGAATCGTTC
TACAGAACCGATCCTGCTGAGAAAATCAGCAAAATAGTGCAGGTGATGAAAGAAGCGACC
ACAAAGGTTGTGGTTGGATTCTTGCAAAAAAGAGATATGCGAGTGTTAATTGAGGAGATT
TTGCGCCAAAATGTAACGGGTATACAGTGGATTGGAACTGAAGGATGGCTTACAGGAGAT
ACATTGTTCACTGAAGAAAGAGCAAGGGCTCGTGTTGGGGCCATTGGTCCAACGACCCGA
AGGACAGAAATAGTCGGCCTCAGAGATCATCTTCTGAAAATTCATCCTACTAGATTTCCT
GACAGCACTTTTGTGAAGGAGTTTTGGGAAAATCTCTTCTCGTGCTCTTTAACCACGGGC
GACACGACAGACACCCGAAGTTCTGCATTTCAAGTGCGGCCATGCACGGGAAATGAACAT
TTAGATGGGTTAGAAAATACCTATCTTCCAGCGATCATGGACGGAAGTTCCTACCATGTG
TACAAAGCGGTCTACGCTGTCGCTCATGCACTTGACGATATGCTATCCTGTGAAGAAAAC
AATGGCCCTTTTATGAATAGCACTTGTGCACAAATTTCAAGCTTTGAACCCTGGCAGCTA
TTGCACTATCTACACTCGGTAAATTTCACTGCTAGCACTGGAGAACTCGTGTATTTTGAC
GAAAACGGCGATCCGGTCCCAAAGTATGACTtaataaatttacaaatgaatGCGGAAGGT
ACGCTTAAAATTGTAAAAATTGGATATTATGACGGTTCAGCGCCGGAGGGACAAGAAGTT
GTCCTGAATATTGGAGATATCGTGTGGAGCTCCACGAGTAAGCAGaTTCCACGTGCTGTT
TGCTCAGAGCCTTGCGCTCCGGGAACAAGGAAAGTCAGCAGGAAAGGTCAACCAATATGT
TGTTTTGACTGTGCAGAGTGCGCCGATGGTGAGATTAGCAACACCACAGaTTCCAGTGAC
TGCATCAAGTGTCCTTTGGAATACTGGTCGAATCAGCAAAAGGATCGATGTGTTCCCAAA
ATGATTGAATTTCTTTCATTTCAAGAGGTTCTCGGCTATGTCTTAGTGGCACTTGCTTCA
GTGGGGGCGTGTCTTGCACTGGCGACAGTTGCTGTATTCCTCCGGTATCGGGAAACACCT
ATCGTTCGTGCAAACAATTCGGAGCTGAGTTTCCTCCTTCTCTTTGCCCTAACGCTTTGC
TTCCTGTGCTCACTTACCTTCATTGGGAAACCGACCGGATGGTCCTGCATGTTGCGGCAG
ACAGCGTTTGCAATTACAGCTGTTCTCTGCTTTTCCGGTATATTCGGTAAACTATTCTTG
TTGTGATCACTTCTAAAGTAATTCTTCCCAACAACAACTTGATGAACTGGTTTGGACCCA
TGCAGCAATGGTTAGGTGTGTTCGGTCTTACCTTTCTTCAAGGCTTAATTTGCACAATCT
GGCTCATTGTATCACCTCCCTACTGAAAAACATGACCTATTATAGAGACATTATTAATTT
GGAATGCGACGTGGGGTTTTTAAAAGCCTTTTATTGTGTATTGGTCTTCTGTCCACCGTA
TGCTTCCTGCACGCTTTTCTTGCCCGGAAACTTCCAGACAATTTCAACGAA
>Chiloscyllium_punctatum---BEZZ01000422.1-1606351-1607257---1_exons-FALSE-FALSE-TRUE
tcttcCCCCAATTCCATTGATTGTGTGAAGTGCCTTTTAGGATACTGGTTCAATCAGCAA
AAAGGTCGATGTGTTCACAAAAACATTGAATTTCTTCCCTTCCAAGAAGTTCTCGGCTCC
CTCTTAGTGGTACCCGCTTTAGTGGGAGTGTGTCTTGCATCGGATACAGCTGCTGTATCC
TTCCAGTTTCGGGAAACTCCTGTCGTTCGGGCAAATAATTTGGAGCTGAGCTTTCTTCTT
CTCTTTGCGCTCACACTTTGCTTCCTGTGCTCACTTACCTTCACTGGGAAGCCGACCGGA
TGGTCCTGCATGTTGCGGCGGACTGCATTTCGAATTGTATTTGTTCTCTGTATTTCCTGT
AGTTTGGGGAAAGCGGTTCTTGTGGTCGCTTTTAAAGCAACTCTTCCCAACAACAACTTG
ATGAACTGGTTTGGACCCATGCAGCAACGGTTAGGCATGTTCATTCTGACATTGATTCAA
AGCTTAATTTGCACAATCTGGCTCATTGTATCACCTCCCTACCAATGAAAAGCATGACCT
ATTATAGAGACATCATTATTTTGGAATGTGACGTCGAGTCTTTAAACGCCTTTTATTTTG
TGTCCAATTATATTCGTCTTCTCTGCACTATGTGCTTCCGGCTAGCCTTTCTTGCCCGGA
AACTTCCAGATAACTTCAGCGACGCGAACTATATAACTTTCAGTATGGTGATCGTCTGTG
CTGTAGGATTATTTTTAATCCGGTTTATGTCAGCTCTCATGGAAAGTACACGGTGGCTGT
CGAAGTGTTTGCCATTTGGGCGTCAAACTTTAGTTTGCTTATCTGCATTTTTGCTCCGAA
ATGTTATATTATCTTACTGAAACCGGAGAATAACACAAAGAAAAACATGATGGGCAAAGG
ATCTTCA
>Chiloscyllium_punctatum---BEZZ01000422.1-1636705-1642730---6_exons-FALSE-TRUE-TRUE
ttcaattttggtgacatctacaaacttactaactgtacctcttattggATATTCAGGATG
AGAACATGTATCAAAGAGGCCCAGAAAATTGGGGTTTGGATCACATACGCAGAATCATTT
TACAGAACCGATCCTGTTGCCAAAATCAACAAAGTACTGCAGGTGGTTAAGGAGGAGACC
ACAAATATCCAAATAATATTTGGATTCCTGCATGGTGGAGATGTGCAAATGTTAATTAAA
GATATTTTGCATGAAAATCTACCGAGTTTACATTGAGTTGGAAGTAAACAATTGGTTGCA
GAAAATACGTTGCTTcctgaagaaatagcaagaccTCTCATTGGGGCCATTGGCCCAACA
AACCTCCTCAGATAGAATTAACCTCCTCAGAGATTATCTTCTAAAAGTTCATGCCTCTAG
CTTTTCTTTTAGCAATTTTTGGCAGTAGTCTTGGGAATCTCTATTCTTGAGCTGTCTCAC
AATTGGTGACATGACAAAGATTAGAAGTTCCacatcctattggaaagatgttgtgaaact
tgaaaggattcagaaaagatttacaacaatgttgccaCAATTAAAAAAGAGATGTTCTTA
CCATGTGTATAAAACGGCCTGTGCTGTCACTCTTAATGATATACCGTCCTCTGAAGAAAG
CAGTGAATCTTTATAAATAATATTTGTGCCTACATTTCAAGCTTTGAGCCCTGGTAGCTG
TTGTAGAATCTTCACTCGGTAAATTTAACTGCTCAGATTGGGGAAATTGTGCATTTTGAT
GGAAATTGTGATCCTGACCCATCATATGCTTTAGTAAATTTACAAAGGAATACGGGAGGT
TCTCTCCAAATTGTAAACAATGAATACTATGCAGCGCCAGATGGAGAAGAACTTGTCTTT
TGACTATCAGAGATATCATGTGGAGCTCCATTGGAAAGCAGATTCCACGTGCTCTTTGTT
CAGAACCTTGCTCTGCCAGGGCATGAAAATATCAGCAAGGAAGGTCAGCCACCATGTTAT
TCTGACTGCGCAGAGTGCACTGCTGGTGACATTAACACACTACATGTATGTACAAACACG
TTGCCCAATACTATATTATCTCGTGACCAAAGTCATAATTCTGGTTCAATCAccgaaaat
attattttattttccttcagaCAAGTTCTAGGCTACGTCTTACTGGTACTTCCTGTCGTT
GGAGTGTGTCTTTACTGGGTCCAGCTTGTCTATTCTTCCGGTATCCGGAAACTCCGATCA
TTCGAGCGAACAATTCGGAGTTGAGTTCCTCCTCTTTGTGCTAATATTTTGCTTCTTGTG
CTCACTTATCTTCATTTGAAAGCCGACCGGATGGTCCTGCATGTTGCGGTGGACTGCATT
TGGAATTGTGTTTGCTTTCTGTATTTCCTGTAGTTGAGGAAAACCGTTCTTGCTGTGGTC
GCTTTTAAGGCAACTCTTCACAACAAAAACTTAATGAACTGGTTTGGGACCATACAGCAA
TAGTTAGACGTGTTCGTCCTTACATTTCCTCAAGATTTAATTTGCACCATGTGGCATATT
GTATCAATTCCCTACCCACTGAAAAACATTACGTATTATAGAGACAATTACTTTGTGGCT
AGCTATATTGGTTTTCTGTCCCACTGTATGCGTCCGGCTTGCTTTCCTTGCCGGAAAATT
CCAGATAATTTCAAAGACGCAAAGTATATAACTTTCGGTGTGCTGAtcttctgtgctgTT
TGGATCACTTTTATTCCGGTTCATGCCCGTTCTCCTGAAACGTACACGGGGGCCATCGAT
TTG
>Chiloscyllium_punctatum---BEZZ01000422.1-1649895-1656557---5_exons-TRUE-TRUE-FALSE
atgatatttgttattgaagAAATAACCCGGAGCAAAACTCTACTTCCGAATATCACTCTG
GGGTATAAGATCTATGATGACTGCTCGACATCTGCGGTAGCTTCGAAAGCAGCGTTGGTT
TTGGTGAATGGAAAGCAAGAACTAATTGAATATTCTGAATGTAAAGGTTCCTCCAATGTC
TTGGCCATTATTGGCTGTGATTCGTCCACATCTTCCATTGCTGCCGCAAGGACAGTTGGA
ACATTCGGAATTCCGATGGTGAGTTATTATTCCACTTGCTCCTGTCTGAGCGATAAACAA
GAATACCCGACTTTCTTTAGAACGATACCAAGCGACAAGTATCAGTCCAAACTTCTTGCT
AAACTCGTGAAAATGTTTGGCTGGAATTGGATTGGGACGGTTAGAAGCAACACAGATTAT
GGGAATTTTTCCATGAGAACATTTATCAAAGAGGCCCAAAAAAGTGGGGTTTGCATCGCA
TACTCCGAATCATTTTATAGAACCGATCCCGCTGAGAAAATCAGCAAAATAGTGCAGGTG
ATGAAAGAGGCAACCACAAAGGTTGTGGTTGGATTCCTGCATGGTGGAGATATGCGAGTG
CTACTTAAAGAGATGTTGCACCAAAATGTGACGGGGATACAATAGATTGGAAGTGGAGGG
TCGGTTCGGGAAGATAGTGGCTCACATGAAGAAAGAGCAAGCTTTCTCACTGGGGCCATT
GGTCTAACAACTCGGAAGGCAGAAATAGCTGGCCTTAGAGATTATCTTCTGAGAATTCAT
CCTTCAAGGTTTCCTGACAGCATTCTTGTGAAGAAATTTTGGGAAACTGTATTCTCCTGC
TCTTTCATGAAGGATGACATAACAAAGACTGAAAGTTCCACATTTGAGGTGCGGTCATGC
ACAGGGAGTGAACATTTGGGTGGGTTAGAAAATGCCTACCTTCCAGCGATAATGGAGGGA
AGTTCCTACCATGTGTACAAAGCCGTCTATTCTGTCGCTCATGCACTTGATGATATGCTG
AGATGTGAAGAAGGCAACGGCTCTTTCATGCATAATACTTGTTCTCACATTTCAAGATTT
GATCACTGGCAGCTGCTGCACTTTCTACACTCAATAAATTTCACTGATCATACTGGGGAA
GTCGTGTATTTTGACGAAAATGGTGATCTAGTCCCAACGTATGACCTAATAAACTTACAA
ATGAATTTGGACGGTTCACTTGAAAGTATAAACATTGGATATTATGAAGGTACCGCGCCA
GATGGACAAAATCTTGTCCTGAGTATTCGAGATATCGTGTGGACCTCCACTGTAAATGAG
ATTCCACCTGCCCTTTGCTCAGAACCTTGTCCTAATGGAACAAGAAAGGTCAGCCGGAAG
GGTCAGCCAATATGTTGTTTTAACTGCGCAGAGTGCGCCGATAATGAGACTAGCAACAGC
ACAGATTCCACCGATTGCGTGAAATGCCCTTTGGAATACTGACACAATCGGCAAAAAGAT
CGTTGTGTTCCCAAAAAGATTGAATTTCTTTCCTTCCAAGAGGTTCTGGGCTATGTTTTA
GTGGCACTTGTTGTAGTGGGAGTGTGTCTTTCACTATGTGCagctgctgtattcttccag
catcGGGAAACTCCTATAGTTCGAGCCAACAATTCGGAGCTGAGCTTCCTCCTTCTCTTT
GCCCTAACGCTTCGCTTCCTGTGCTCACTTACCTTCATTGGGAAACCGACCGGATGGTCC
TGCATGTTGCGACGGACTGCGTTTGGAATTGTATTTGTTCTCCACATTTCCTGTATTTTG
GGGAAAACCGTTCTTGTTGTGATCGCTTTTAAAGCAACTCTTCCCAACAACAACTTGATG
AACTGGTTTGGACCCATGCAGCAACGGTTAGGCGTGTTCGTTCTTACATTTCTTCAAGGT
TTAATTTACACAATCTGGCTCATTGTATCACCTCCCTCTCCAGTGAAACACGTGACCTAT
TATAGAGATATCATTATTGTGGAATGTGAAATGGGGTCTTTAAAAGCCTTTTATTTTCTG
TCCAGTTATATTGGTCTTCTGTCCACTGTGTGCTTCCTGTTAGCTTTTCTTGCCCGGAAA
CTTCCAGATAATTTCAACGATGCGAAGTATATAACTTTCAGTATGCTGATCTTCTGTGCT
GTTTGGATCACTTTTATTCCGGCTTATGTCAGCTCTCCTGGAAAGTAC
>Chiloscyllium_punctatum---BEZZ01000422.1-1741206-1747582---5_exons-TRUE-FALSE-FALSE
ATGATATATGCCATTGAAGAAATAAATCGCAACAAAAACTTGCTTCCGAATACTACTTTG
GGATATAAAATCTATGATGATTGCTCGTCATCTGCGGTTGCGTCCAAAGCTGCGCTCGCT
CTGGTCACCAGTGAAGAACAACGAATGAATTTCACTCAATGTGAAGCTTCCAACGTAGCG
GCCATTGTTGGCTGTGACATCTCCACGTCTTCAATCGTGGCGGCAAGGGTAATCGGACCC
CTTGGCATCCCCATGGTCAGCTACTACTCGACATGTTCCTGTCTCAGCGATAAGCAAGAA
TACCCCACGTTTTTTAGAACGATACCAAGTGATAACTATCAATCGAAACTTCTCGCTGAA
TTGGTGAAAACCTTCGGCTGGAAATGGATTGGCACAATTCGAAGTAACATCGATTACGGT
AATTTTGGAATGCAAGCATTCGTCGAACAGGTCCGTAAAACCGGCGTTTGCATCGCCTAC
TCTGAATCATTTTACAGGACCGACCCAGCGGAGAAAATCAGCAAAATAGTGCAGGTGATC
AAACAGGCCACCACAAAAGTCGTGGTAGCTTTTGTTGATACTGGAGATATGCGAGTTTTA
CTTCAGGAAATTTGGCGTCAAAACGTAACAGGCATACAGTGGATTGGGAGTGAAGGATGG
GTTACGGAACAATTACTCCCGTCTGAAGAAAGTGCACGATTTCTGACTGGGACAATCGGC
GTAGCAACCCCGAGAACAGAGATAGCTGAGCTCAGAGATTATCTCCTTAAAGTGCATCCC
TCTAAATTTGGTGGGAGCATTTTGGTGAAGGAGTTTTGGGAGAAGGTATTTGCGTGCAAT
TTGACAAAGCACAGCAGTGTTGCACTTCGAATGCGGCAGTGCACCGGAATGCAACAGTTG
GATGGGTTAGAAAATGCTTACCTTCCAGCGATAATGGACGGAAGTTCCTACCATGTGTAC
AAAGCGGTCTATGCTGTCGCTCATGCACTTGACGATATGCTAAACTGTGAAGAAGGCTAT
GGTCCATTTAGGAATAATACATGTGCTCACATTTCGAACTTTGAACCCTGGCAGCTACTC
CATTACCTCTACACGGTAAATTTCACAACTCGGACTGGAGAAATCGTGCATTTTGATAGA
AATGGTGATCCGATCCCTACGTACGAAGTAATTAACTTGAAAAAGAATTTGGAGGGTGCT
CTTGAAATTATAAACATTGGTTATTATGATGGTTCGGCACCGTTAGGATATCGGCTTCTC
TTGAATATGGACGAAATCTTGTGGAGTAGTATTGGAAACATGATTCCAAGTGCCCTCTGT
TCAGAACCCTGTCCTGCCGGAACAAGAAAGGTCAGCCGGAAAGGTCAGCCAATATGTTGT
TTTGACTGCGCAGAGTGCGCCGATGGTGAGATCAGCAACGCCACAGATTCCACTGATTGT
ATGAAATGCCCTTTGGAATATTGGTCCAATCAACAAAAAGAACGATGTGTTCCCAAAAAG
ATTGAATTTCTTTCCTTCCAAGAGGTTCTGGGCTATGCCTTAGTGGCACTTACATTAGTG
GGCGTGTTCCTCGCACTGGGTACagctgctgtattcttccagtaTCGGGAAACTCCTATC
GTTCGAGCCAACAATTCGGAGCTGAGCTTCCTCCTTCTCTTTGCCCTAACGCTTTGCTTC
CTGTGCTCACTTACCTTCATTGGGAAACCGACCGGA
>Chiloscyllium_punctatum---BEZZ01000986.1-426816-432058---9_exons-FALSE-TRUE-FALSE
TGTGACAGGTTTAGCCAAAGTGATCTTCGTTGGGCCCTCACCGTGGTGTTCGCCGTGGAA
GAAATAAACAGGAACGCGGAGTTGCTACCACACATGACTCTAGGCTACGAGATTTTCGAC
AGCTGTGACGCACCTTCTGAAGCCTTGAAAGGTGCTTTCAATTTACTCAAGGAGAAAGGA
GAAAGCAGACCCAACTCCACGTGTGCTGGAGTCCCATCAGTGCCGGTGATTGTGGGAGAT
GGTGCATCTTCACAATCTATCGCACTGTCTCGACTGGTGGCTCCTTTTGCAATTGGCCTG
GTCAGCTACTTTGCATCGTGCGCATGCCTCAGTAATAAGGGTGAATTCCCAACATTCTTC
AGAACAATTCCTAGTGATACGGTTCAAATGAAAGCTCTAGTTCGACTCATGCACCACTTT
GAATGGACCTGGATCGGAGCCGTGGCTGAAGACAACGATTATGGTCGCTTCGGTATGAAA
TCGTTCATTGAAGAGGCTGCGAAGTTTGAAATCTGCATCACCTACATCGAATTCCTTTCA
CCTGGGCGCACAAGAGAAAGAATGCGTCAAGTTGCAAAGACCATTAGAACGTCCTCTGCT
AAGGTCATGGTCATATTCTGTGGGGAGAGTGGCACCATGTCGTTGGTAAATGAACTCAGA
ATGCAGAACATCACCGACATCCAGCTGATcgcacagcacagcaggtcaacatctgcagtc
ctcacgttctcctcgATGATTTTAATCTTATtacaaagcctcttccaaggatgcctacct
tgaagaaattctctttttaaaattggaatccgtacagtgtggaaacagaccatttggccc
aaccagtccacattgactttccgaaaagtaacccacccagacccattaccatATGTACCT
CTGACTAATAACCTGcagaatgggcaatttagcatggccaattcacctgacttgcacatc
tttggattctgggaggaaacccacgcccacgtagggagaatACACCTCTCCATTAATGTT
TATGCGACTCCAATTTTACAATTGCACATTTTAGTTTCATTAACATGCTATTCTTTTATT
GCTTATCCAACTTCTAATGACTAACCCTTTGGTGGAGCATTTTTGGATTGTTCTCTGTGG
GAAATTCAGAGATTAAATTCAACCTGGTTCCAGGATAAATTTGCCTGATATCGTAAATTT
CCAAAATGATAAGAACCAATATCTAAGCGGGGTCAAATTTAAAGTTGGAATCCTTGCATA
GATTTATTTAATTCATATCCATCTATAATTTGTTACATTCTTCAACAGGATAAAGGCCTG
GCTGGAATATCACAATAAAGAAGAGCAAGGAAATAAACCCCCAATGTTCATATCAAAGTC
GCTCTCTCAACGTGTAGCAGTAGGTGTCTTGCAGGTACCAGAAAAGCTGTTCGTAAGGGC
CAGCCTGGAGATCAGTAACGAAACAGATTTGAGCTGTTATTGAAATTTTGTGTCGCGACA
GGGTCAACAGAATGCATCAAATGCCCAACAGATTACTGGTCCAATGAACCAAGAAATCAG
TGCATTCCGAAAGAAGTTGAATTCCTCTCCTTTCACGAAAGCATGGGATTAACGCTGACG
GTGATTTCACTGCTTGGAGCTTGTatcacagaggctGTTGCAGCTGTATTCTTACATTTC
ATAAACACTCCTATTGTAAGGGCCAACAATTCCGAACTGAGTTTCCTTCTGCTAATCTCA
TTGATACTGTGCTTTCTGTGCTCCATTGCATTCATTGGACAGCCATCACCATGGTCATAT
ATGATGCGACACACTGTATTTGGAGTTAGTTTTGCTCTATGTATTTCGTGTATTCTTAGT
AAAACGCTGGTAGTCCTAATGGCATTTAAATCAACTCTGTCTGGCAGTAACGTCATGAAA
TGGTTCGGACCCAAACAACAAAGGTCAATTGTTTTTATCTGTGCATTGATTCAAGTAATA
ATATGTGTGATCTGGTTGGTGACCTCTCCCCCATTCCCAGCTAAAAACATCCAAAATCAA
AATGCTCGGATTATCCTCGAGTGTGACGTAGGTTCCACAACTGCGTTTGGCTGTGTGTTT
GGTTACATTGGCTTGTTAGGTTGCATTTGTTTAATTCAAGCCCTATTGGCCCGTACGCTA
CCGGACAGGTTCAATGAAGCGAAGCTCATAACCTTGAGCATGCTCATCTTCTTTGCAGTT
TGGGTGACATTTAATCCAGTTTATGTGAGCAACCCTGGAAAGTACACGGTGGCTGTTGAG
ATATTTGCAATTTTAGCATCGAGCTTTGGATTGTTGTTCTGTATGTTTTCTTCAAATTGT
TACATAATTTTGTTAAAACCAGAAAAGAACACCAAAAAACACACGATAGCTAAAAATGAA
CAACCG
>Chiloscyllium_punctatum---BEZZ01000986.1-462492-466941---5_exons-FALSE-TRUE-TRUE
TTTACCATagcaaaaataaacaggaataacGACTTGCTTCCAAACACAACTCTGGGTTAC
AAGATCTTAGACAGCTGTGGCACACCGTCTCAGGGACTTAAAGGAGCCCTGACATTACTA
AACGCACAGGATGAAACCGTTGCTAATTACGCATGTGCTGAATTTCCATCCGTTCCGGTC
ATTGTTGGAAATGGAAGATCATCGCAATCTGTGGTCGTTGCAAGAATGGTCGCTCCGTTC
AGCTTCAGCATGATTAGTTATTTTTCTTCCTGCAATTGTTTGAGTGATAAGCGTGAATTT
CCAAATTTTTTCGGAACTATTCCTAGTGATTCTGTACAAATCAAAGCATTAGTCAAGCTT
GTACGACATTTTAAATGGAATTGGGTTGGCGTTGTGGCACAAGACAATGATTACGGTCGA
TTTGGAATGATGGCGTTTATTGAAGagattgcaaaatttaaaacttgtgttgcttttatt
gaattcatctcACCTGTTGGTACTGCAGAACGATTGCCAGAAGTAATGGtgacaatttaa
aaaatcatctgCTCAGGTGGTCATAGTATTTTGTGCAGAGAGGTTTACGGCTGGTTTGCT
GAAAGAACTCACCCTGAATAACATTACTGATACCCAGCTAATAGCAAGTGAAGCCTGGGT
CACATCAGTCCAACTATGGACAGCAGAAACTGTGAAGTTGGACAGCAGAAACTGTGAAGT
TGTTGTCTGGAGCAATTGGATTTGGAATAAGGAGAGTGGAAATTCCAGGACTTAAAGAGT
TTCTATTAAATGTGCATCCTACCAAAACACCGCACAACCCGTTTGTCGAAGAACTCTGGC
AAGACGTTTTTGGCTGCAGTGTAAAAATCTCAAAAGAAACGTTGGCTAGCAATAAATCAT
CATCTTCTTTGAAACCGTGTATAGGCTCAGAGAGTTTCGGGGCAATTAATACTGCATACA
GTGATGTGTCTGAGTTAAGGGGTTCCTACAATGTTTACAAAGCTGTGTATGCTGTGGccc
atgcctttcataatctgCAATTGTGTGAAGATGGGAAAGGACCGTTTGCCAACAAAACCT
GTGGTAGCAAGTCAAATATTCtgccttggcagCTTTTGCACTACATAAAGCAGGTGAAAT
TCCTCAATAATTTTGGAGAAGAGATAAGCTTTGATGAGAACGGAGATCCTGTGGCTTCCT
ATGATCTGATAAACTGGCAGAAGGGAGAAAATGGGACTTTACGGTTTGTTCAGGTTGGTT
TTTATGATACAGCATTGCCAGTCGGAAAGGAACTCCAATTGGATAAAAGTTGAATTGTTT
GGCACCAAGGAAGGAACATGGTAAGGATTCCTTAAACCTAAGTAAAATCAGAGAAAGGTT
CAGAACATGCTTCCCCGTTAGTTGCCTCGCGTTCAGTTGACATATTTGAGAATACCTATA
CATTTTGACAGTGCTTAATTCAAACCACCGATTCGATAGAGTGCTTCACCTGTCCGTTCG
AACAATGGTCCAATGGTCAATGAGATCAGTGCATTCCAAAAGATATTGAATTCCTGTCTT
TTAATGATAGCATGGGAATAACATTGATGGCGGTATCTCTGTTTGGTGCTTTTATGTCCG
GGTCTGTTGCAGCTGGTTTCTTATATTTCAAAAACACTCCCAATTGTAAGGGCCAACAAT
TCGGAACTAAGTTTCCTTCTACTGATCTCGTTAATACTATGCTTTCTGTGCTCTGTTGCG
TTCATTGGACAGCCATCTCCGTGGTCATGTATGGTGCGGCATACTGTGTTTGGAATCAGT
TTTGTTCTATGTATTTCTTGAATTCTTAGTGAAACGCTGGTCGTCTTAATGGCATTTAAA
GCAACCCTTCCGGGCAGTGATGTGATGAAATGGTTCGGACTCAAACAACAAAGGTCAATT
GTCTTTCTGTGTACATTGATTCAAGCCATAATATGTGTGATCTGGTTGGTggcatctcct
ccactcccaTCTAAAAACGTCAAGTATCAAAGTGCAAAGATTATCTTTGAGTGTGACGTA
TGTTCTACAGTTGCCTTCTGCTTTGTGTTTGGTTACATTGGATTTTTGGCGGGCGCATGT
CTATTTTTAGCTTTTATGGCTCGAGCTTTACCAGACAAGTTCAATGAAGCTAAATTCATA
ACTTTCAGCATGCTCATATTTTTTGCAGTTTGGGTAACATTTATTCCCCGCTTACGTAAG
CACACCCGGAAAACACACGGTGGCTGTAGAAGTATTTGCAATTTTAGCATCAAGTTTTGG
GTTGCTGAGTTGCATCTTTGCTCCGAAATGTTACATTATCTTGTTAAAACCGGAAGAGAA
tactaaaaaaaacatt
>Chiloscyllium_punctatum---BEZZ01026060.1-3-2807---4_exons-TRUE-FALSE-FALSE
GAGTTCCTCATGAAAGTTCATCCATCTTTGTATCCAGAGAACCTTTTGGTCAAACTGTTT
TGGGAAAGTTGTTTTGGCTGTATTTTAACTgatgaaaacaaaacagattcacAAAAAACT
GAATCGGAGCTGAAGAAATGCACAGGAAGAGAGAATTTACAAGATATCCAAAATGAATTT
ACCGATGTCTTGCAATACAGAGTCACTTACAATGTGTACAAAGCAACTTATGCAATAGCT
CATGCACTTCACAATATGGCGTCATGTAAAACTGGGTCAGGGCCTTTCACCAATGGGAGT
TGTGccaatatttcaaattttcaaccaTGGCAGttgctATACTATATGagaacagtgaat
ttcacaaccaAGATCggagaaaaagtttattttgatgCAAATGGAGACCCTGTTGCAACC
TATGATATTGTAAACTGGCAACCAAATGCCCTCGGTGGCATCGACATTGTAAATGTTGGG
CACTATGATGGATCAGCTAATTTTGGAGAAGAACTTTCAATAACAGAAGGGGCAATTGTT
TGGAGTAGTGGTCAGAAGTCGGTACCTAAAGCTGTTTGTTCTGAAAGCTGCCACCAAGGA
ACAAGAAAagcaggaagaaaaggacaacccaTTTGCTGTTTTGATTGTATACAATGTGCG
CAAGGTGAAATTAGTAACACAACTGATTCCATTCATTGCATAAAATGTCCATTGGAATTC
AAATCTAACGAAAGACGGGATCAGTGTGTTCCAAAGGAAATTGTGTTCCTTTCCTTTTTC
GAGACAATGGGAATCATGTTGATGACACTGGCGCTGTTTGGAGCCTGCACCACTGTTGCT
GTACTTGCAATATTCTACATCTACAGACACACTCCAATTGTGAAAGCTAATAACTCTGAg
ttaagcttccttcttctttttGCCCTGACACTTTGTTTTCTGTGTTCAATTACATTCATC
GGTGAACCTTCAGTTTGGTCATGTATGCTCTGCCATGTTACCTTTGGTATTAGTTTTGTT
CTTTgcatttcttgtgtattgagtaaAACAATT
>Chiloscyllium_punctatum---BEZZ01124257.1-583-1098---2_exons-TRUE-FALSE-TRUE
ATTCCAAGTGCCCTTTCCTCAGAACCCTGTCCTCCCGGAACTAGACAGGTCAGCAGAAAA
GCTCAGCCAATATGTTGTTTTGATTGCACGGAGTGCGCCGACGGCAAGATTAGCAACACC
ACACaTTCCACCGATTGCGTGAAGTGCCTTTGGAATACTGGTCGAATCAACAAAGAGATC
GATGTATTCCCAAAAAGATTGAATTTCTTTCCTTTCAAGAGGCTCTGGGCTACGTCTTCG
TAACACTTGCTTTCGTGGGCGCTTGCCTTGCACTGGCGACAGCTAGCGTATTCTACCGGT
ATCGGGAAACCCCTATAGTTCGAGCCAACAATTCGGAGCGGAGCTTCCTCTTTCTCTTTG
CCCTAACGCTTTGCTTCCTGTGCTCACTTACCTTCACTGGGAAACCGACCGGATGGTCCT
GCATGTTGCGGCGGACT
>Chiloscyllium_punctatum---BEZZ01131084.1-2-652---1_exons-TRUE-FALSE-FALSE
CTGTGCTTTCTCTGCTCAATAACATTCATTGGAAAACCTTCAAACTGGTCTTGCATGTTA
CGTCACACCGTGTTTGGTATTACTTTTGTGCTCTGCGTTTCTTGTGTTTTGGGCAAAACC
TTGGTTGTAATGATGGCCTTTAATACAACCCTTCCTAATAATAACATGATGAAGTGGTTT
GGGCCAGTACAACAACGCCTGGCCATTTTCATCCTCACATTTATACAATGTCTAATATGC
ATGGTCTGGCTAATTACATCACCACCCTATCCACTGAAAAACgcaaattattttaaagat
aTTATTATTTTAGAATGTGATGTTGGGTCTGTGACAGCCTTTTGTTTGGTTCTTGGTTAT
GTTGGATTTTTGTCTTGTGTTTGTTTTGCAGTTGCCTTTTTAGTCCGTAGACTGCCAAAT
AATTTCAATGAAGCTCAATGTATTACTTTTAGCATGCTTATATTCCGTGCAGTTTGGATA
ACATTCATTCCTGCTTATCTAGGTTCTCCTGGCAAATACCCGGTGGCTGTACAAGTGTTT
GCCATTCTGGCATCCAGTTTTGGTCTACTTGTTTGCATTTTTGTTCTTAAATGTTACATT
ATCCTACTACAACCAGAGAAGAATACAAAGAAACATTTGATGTGCAAAGTC
>Hemiscyllium_ocellatum---CM036671.1-18790747-18811750---8_exons-FALSE-TRUE-FALSE
caacagctgGAATAGTTGAACCAACATGCAGACACCAAGGAAAGTTTGATCTTTCCGGGA
TTTCTATGAATGGAGATGTTGTTCTGACTGGCTTGTTTCCTATTCATTTTCAAACAATAC
AACCGAACCTGTCATTCAAGGTAGAACCAGCTCCACCAGTCTGTAAAGGTTTCAATTCCA
GGTCTTTTCGCTGGATGCAGACCATGATTTTTGCATTACAAGAAATAAACAAGGATCCAG
TGCTCCTGCCAAATATAACATTAGGTTATAACATTTATGATACCTGTACTACACCTTCTC
ATTCATTAAGAGCAGCATTAACATTAGCCAGTGGTCCACATGAAGATGTCTTCAAATACA
ACTGTGTGGGTTCTTCTTCGATCCCTGTGATTGTTGGCGACGCAGGGTCAACACAATCTT
TGGTGGTAGCAAGAACGATGATGGCCTTCAATATTCCAATGGTCAGCTACTTCTCATCTT
GCACTTGTCTCAGTAACAGAAATGAGTTCCCAGCTTTTTTCAGAACAATGCCAAGTGATG
CCCACCAAGCTCAAGGTGTTGCTCAACTGGTGAAGCGGTTTGGCTGGACTTGGATTGGAG
CGATCGCAGGTGATGATGACTATGGCCATAATGGAATTCAAGCATTCAGTGACGCAGTCA
GAAAACTTGGTGTTTGCATTGCTTTTACAGAAGTAATTCCAAAGGCGTACTCCAGGCAAA
GGATACTTCAAATAACAGAGACCATCAAGACATCTACTGCAAGGGTCATTGTCATGTTTG
CTCTTGAGGGAGATGCATACCCTTTAATCAGAGAGATTGTAAGGCAAAATCTGACTGGTC
GACAATGGATAGCAAGTGAGGCCTGGGTTACATCTGCGTTGATAGCAACAAAAGAAAACA
TCCTGACTTTGAGTGGGACAATAGGGTTCGCAATTCACAAAGCTGAAATTCAAGGCCTGA
AGAATTTTCTTCTTCAAGTCCATCCTTCCAAATCTCTGAAGAACCTCTTTGTGAGAGAAT
TATGGGAAACAATCTTCAATTGTTCTTTTCAGACAACCATCGAATAGTTAAGAATTTCAT
ACAATGTATACAAAGCAGTATATGCAATAGCTCATTCCCTTCACAATTTACATTCATGTG
AAAATGGGAATGGCCCATTTGGCAATCAAACTTGTGCTAGTATCTTCAACTTGAAATCTT
GGCAGCTCTTACATTACTTGAAAGAAGTAAAATACACCAGTAAATTGGGAGAAGAGGTCT
ATTTTGACAACAATGGTGACAGTGTTGCAACATATGATATTGTCAACTGGCAGAAGAATG
AAAACGGCTCGATCAAATTTGTGCACGTGGGACATTTTAATGCAACTTCAGATTCAGGCC
ACGACCTTGTCCTAAATGAAAAAATGATCATCTGGACTGGTGGGAAAGTTGAAGCCCCAG
AATCATTGTGCAGTAAAAGTTGCCCTGCTGGATCAAGGAAAGCAACTCGAAATGGGGAAC
AGATCTGCTGCTTTGACTGCCTACCATGTGCTGATGGGGAGATTAGCACTGAAATAGATT
CATTGAACTGTGTTCCTTGTGCATTGGAAGACTGGTCCAACCTACAAAAAAATCAATGCA
TCCCGAAAGAAATTGAGTTCCTCGCATTTGATGAGGCAATGGGAATCACATTGACAACTA
TGTCCTTGCTTGGAACAGCCAGCACAATGTCTGTTGCAGGGGTCCTTTGGTATTACAGGA
AAACTCCAATCGTTCGAGCCAACAACTCTGAACTCAGTTTCCTTCTCCTCATCTCGTTGA
TGTTCTGTTTCCTGTGTTCGCTGACTTTTATTGGCCAACCATCAGTCTGGTCCTGCATGC
TGAGGCACACACTGTTTGGGGTCAGTTTTGTTCTCTGCATTTCATGTGTACTGGCCAAAA
CCCTGGTTGTACTGATGGCTTTTCGAGCCACTCTTCCCAGCAATAACATGATGAAATGGT
TTGGGACTCTGCAGCAACTCTTCAGCGTCCTGGCCTGCACAGTTCTCCAACTTGTAATCT
GTGTTGCTTGGCTCCTTGTGTCTTCACCATTTCCAGTAAAGCAGACTAAATATTACAATG
AGAAGATTATTTTTGAGTGTGATTTAGGCTCAGTGATGGCATTTAGCTGTGTGCTGGGTT
ACATCGGCCTTTTATCCTGCGTGAGCTTTGTCCTTGCATTCTTCACTCGAAAGCTGCCGG
ATAACTTCAACGAGGCTAAATTCATCACCTTTAGCATGCTGATTTTCTGTGCAGTTTGGT
TGGCTTTTGTCCCAGCCTACATCAGTTCTCCTGGAAAATACGCTGTCGCTGTTGAAATCT
TTGCAATTTTGGCCTCCAGCTTTGGTCTGCTTATCTGCATTTTTGCTCCAAAATGTTACA
TAATCCTATTAAAACCagaaagaaacacaaagaaataTCTTATGGCTAAAACATGTCCCA
AAAAATCA
>Hemiscyllium_ocellatum---CM036671.1-18874302-18876726---4_exons-FALSE-TRUE-TRUE
GTTCTGTATTACATGTGAACATTGAATTGTGTAACCAAGATCAGTGAAAAGGTTTATTTT
GgtgaaaatgttgactctgttgcAACACATGACATTGTGAACTGGCAACCAAATGTCCTC
AGTGCTATTGATATTGTAAATATTGGCCAGTGTTATGTATCAGCTCATTCTAGCGAACAA
CTTTCAATAACAGAAGAACAATTGTTTGGAGTGAGGAAGTTCATAAATGAGGAGCAGATA
GAACGTTATTACTTTGCCATAATGATAGTGAATGACAATTTCATGTGCGGAGCCATAAat
cccagttttttttttaaccaatatcTGTTTTCTACAACAGACAAAATCACAATGACCAGC
AGTAACAGGACTTTTGAACTTGGGTGGATAACTTGGATAAGTTTATACATGTCCCTGATT
TTCATTTATTCAGATGACAAAGTCGTGTATGACTTGTATTATTTAATGGACAACCTATTT
GCTGTTTTAATTACATACAATGTGCACAAGATGAAATTAGTAATAGAAAAGTGCACTGTT
CAGATTTCCCCTCCAAGGCCAAACCAACAATGGATCCTGGTTTACCTCCTTATGCTGGTA
CAATGTGCAACATGTACTGCCTGGTTAATTGTATTTCAACCTTATCCTTTGAAAAACACT
AGTCACTCTAATAATGCAATCATGTCTGAATGCAATGTAGGATCTTCATTTGTCTTCTAT
TGTGTATTCGGTTATATTGGATTTCTGTCCTGTATGTGTTTTGTGGTAGCTGTTCTCAGT
TGACATCTTCCAGACAACTTCAATGAAGTTAAACACTAACATTTATCATGCTTATTTTTG
GCACACTTTGGATAAATTTTATATGagcgtatatatatatatatatatatatatatctca
ccCATGGAAATATGCCACGCTGGTTGAAATATTTGCTATTTTGGCCTCCAGCTGTGGTCT
GCTTATTTACATTTTTGCTCCAAAATATTGTATCATTCTGATGAAGAAAGCAAACAACCC
AAAGAAGAGCAGGATGGGC
>Hemiscyllium_ocellatum---CM036671.1-18885893-18889412---4_exons-FALSE-TRUE-TRUE
CAGGTCAGTTATTTTTCAACCTGTGGTTGTTTGAGCAACAAAAAAGAACATCCATCGTTT
TTCAGAACAATACCCAGTGATTACTTTCAGGCGAAAGCATTGGCTCAACTAGTGAAGCAT
TTTGGATGGAATTGGATTGGAACAATCAAGAATGACAATGACTATGGTAACTTTGGGATG
CAAGCGTTCACAGAAGCTGTCCAGCAGTTGGGAGTTTGCATTGCCTTTTCTGAGTCCTTC
TATAGAACATATCCCAGAGACAAGCTACTCAAAACTGTCAGAGTGATGAAGGAAGCAAAC
ACAAAAGTTATTGTGGCCTTTGTTGCTGAAGGTGATATGGAAATTTTGCTAAAGGAGATT
GCAAGACAAAACATCAGAGGCATTCAATGGATCGGAAGCGAAGCTTGAATTTCCACATCA
ATCCTTCCCTTGGAAGAAAGTCGAACGTTTCTTACTGGAGCATTATGAATTTCAATTTCT
CAATCAAATATTCCCGGTTTTAAGGCATTTCTGTATCAAGCACACCCTTCTGCAAATCCA
GGAAATAGTTTACTCAAAAATTTTGGGAAACAACTTTTAATTGTCGTCTAAACTCGGCAG
AGAATCAAAATAATGGAACAGAAGAAACTTCTGAATGTACAGGCAGTGAGAATTTGCAaa
caattaaaaatatctacacgGACGCATCTCAGTTGAGAGTGACATATAACGTGTACAAGG
CAACATATGCTATAGCGCATGCTCTGCACCATATGCTCGGATGTGACTCTGTGGGAAAAG
CGTTCTGGAATAACACGTGACAATCCGTCCGATTTTCAATCGCAACAGCTTTTGCAGTAT
TTGAAAACAGTCAATTTCACCACTAAGACTGGAGAAATTGTGCACTTCAACGAAAATGGG
GATCCAGTTGCAAAGTACGACATTGTCAATTGGCAAAGTGATGGAAATGGCACTGATGTA
GTAACAGTCGGATATAATGACGGATCTGCTTCTCTAGGCGAAGAATTCACCATTAACGAA
GAAGCGATTGTTTGGAGTGAAGGGCGAAGAAAGGTACCACAGGCACTTTGCTCTGAAAGT
TGTACAGCTCGAACAAGGAAAGCAGCTAGAAAAGGGCAATCTATTTGCTGCTTTGATTGT
GTGGAATGTGCTGAAGGTGAGATCAGTAATGTTACAGattcaATGACATGCCTAAAATGT
CCTTGGGATTATTGGCCAAATAAACATCGAAACCAATGCATACCGAAGATGACTGAATTT
CTCTCCTTTGAGGAGATGATGGGGATTGTTTTAGTGACACTGGCATTACTTGGAACTGGC
TTCACAGTGACTGTAACCGTAATTTTCTGTGTTCATATCAATACTCCCATTGTTAAAGCC
AACAGTGCAGAATTAAGCTTTCTGCTTCTTTTTGCTTTAGTACTGTGCTTTCTCTGCTCA
ATAACATTCATGGGAAAACCTTCAAACTGGTCTTGCATGTTACGCCACACTATGTTTGGT
ATTACTTTTGTGCTCTGCGTTTCTTGTGTTTTGGGCAAAACCTTGGTTGTAATGATGGCC
TTTAATACAACCCTTCCTAATAATAACATGATGAAGTGGTTTGGGCCCGTACAACAACGC
CTGGCCATTTTCATCCTACATTTATACAATGTCTAATATGCATGGTCTGGTTAATTACAT
CACCACCCTATCCACTGAAAAATGTGAATCATTTTAAAGATATCATCATTTTAGAATGTG
ATGTTGGGTCTGCGACAGCCTTTTATTTGGGTCTTAGTTATATTGGATTTTTGTCTTGTG
TTTGCTTTGTGGTTGCCTTCTTAGCCCATAGACTGCCAAATAATTTCAATGAAGCTAAGT
TTATTACTTTTAGCATGCTTATATTCTGTGCAGTTTGGATAACATTCATTCCTGCTTATG
TGAGTTCCCCTGGCAAATACATGGTGGCTGTAGAAGTGTTTGCCATTCTGGCATCCAGCT
TTGGTCTACTTGTCTGCATTTTCGTTCCAATATGTTACATTATCCTATTACAACCAGAGA
AGAATACAAAGAAACATTTGATCCGCAATGTCAGT
>Hemiscyllium_ocellatum---CM036671.1-18892100-18893106---3_exons-FALSE-TRUE-FALSE
TTGCTTTGGGCGCTGTTCACCCTGCTCACACCTGTATGGGCGGGCTATCAGCCAGTCTGC
AAACAGTGGGAGCAATTCGACTTACTCAGTTTAttcaaggctggagatattgtaTTGGGC
GGAATTTTCAGCCTGCACTCCGACGTAGAATATCGGAAACTATCATTTGCAAGGCAGCCC
GAAGCGGTAGAATGTAAAACGTTTGATTTCAGAGAATTTCGCTTTGTGCAGGCGATATTG
TTCGCAATTGAAGAAATAAACAAGAACCCTACACTGCTCCCGAACCTTACACTGGGTTAC
CAGATTTATGATTCGTGTGGCATGCCGTCCTTGTCTATTAAGGCAGCCTTAGAGATGCTG
GATGAGCGAAGGGACGCTGTTTCAGAGGATAACTGTAGGAACGTAAATGCTATTGTTGGT
GATTCAGGATCCTCACAGTCCGCCGCAGTTTCAAGGCTACTAAGCCCTTTTAGAATTCCC
ATGATATCTTTCGGTTCCTCGTGCCCGCGCCTGTGATCAAACATCAATCTATTCCCATCC
CATTTCCAAACT
>Hemiscyllium_ocellatum---CM036671.1-18940583-18948104---10_exons-FALSE-TRUE-TRUE
ACGGACCAACAGTGGGAGAGATTTGACTTACTCATTACATTCCAAGCTGGAAACATTGTT
TTGGGAGCAACTTTCATCTTGCACTCCAACGTAGAATACCCAGAGCTATCATTTGCAGCC
CAACTCGAAGCAATAGAACGTAAAACgtttGGTTTCAGAGAATATTTCTTTTGTGCAGAC
TATGATGTCCACAGTTGAAGAAATAAATAGGAACCCTACACTTCTCCCGAACCTTACATG
AGGTTACCAGATCTACAATTCGTGTGTCATGCCGTCCTTGTCAATGAAGGCAGCCTTGAA
GATTCTGGGCGAAGGGACGCTGTTTCAGAGGATAATTGTAGGAACGTAAATGCTATTGTT
GCTGATTCTGGATCCTCACAGTCCGCCGCAGTTTTAAGTTCTGATCTCTCATAGCTAAGT
TATTTTTCAAACAGTAGTTGTTTGAGCAAAAACAAAGTATCAGAACAATTCACTGTAATT
ACGTACAGACAACGGCATTGGCACAACTCGTGACGCGGTTTGGATGAAATGGGATTGGAA
CAATCAAGAATGACAAAGACTATAGTAACTTTGGGATGCAAACATTCGCAGATGCTGTGC
AGCAGTTGGGAGTTCGCATTGCCTTTTCTGAGTTATTTTATGGAATGCAATCCACAGAAA
AGCTATGCAAAACTGTTAGAGTCGTTAAACaaggaaaagcaaaaaaaaaattgtggtcTT
TGGTGCCGAAGGTGTCATGGAATTTGATAAAGATTACATGAGAAAACATCAGAGGCATCC
AATGGATAAGAAGTGAAGCATGAATTTCCACAAGAATCCTTCCCTTGGAAAAAAGCTGAT
GGTTTCTTACTAGCGCATTAGGAATTGCAATTCTTCCAGCAAATATTCCTGGTTTTAAGG
CATTTCTGTAGCAAGCGCATCCTCCTGCAGACGCAGGAAATGAGTTTACTGAAAGAATTT
TGTGAAACAATATTCAATTGTCATCTAAACTCAACCGATAATGAAGCAAATGGAACAGAA
GAAACTCTCAAATGTACAGGCAGAGAGAATTTGCAAACAATTGAAATATCTATACCGACG
CATCTCAGTCGAGAGTAACAACTAATGGTATGCTATGGCATATGCGCTGCATAATATGCT
CGAATGTGGCACTGTGAAAAATGTATTCCAGAATAGCACGTGACAATCTGTCCGATTTTC
AATCTCAAAGCAGCTTTTACAGTATTtgaaaacaagttcaaatcaagTTCACCACAAAAA
CAGGGGAAGTTTGCACGTCAACAAAAATAGGAATCTGGTTGCAAAGTGTGACTTTGCaaa
ttggccaagtgctggtgaTGGTGTAAATGTAGTAAAGTTCAGATCTGCGCCTCCAGGCGA
AGATTTTACCATTAACGAAAAAGCAGTTATTTTGGGTGAAGGGTGAAGAAAGAATACATT
GTTTACAATGAGTTTCCTGTGTCAGAAGGCTAGAATTGAATAAGGCAATAGAAATTACTC
TGAGGAATAGGATTAAAATGGTAATGCTAGTAATGCGGAACCCGAAACTACTAGCCTTGT
GATATGTTTAAATAGCACTATGGCTGTTGGCAAACTGCAATTCCGTTCATTAAATAACTC
TCGAATGAAAAATCCATATATTTTTTGTAAAATATCAAACTGtttttgtgtttgtttcta
aCGGAGGTCACTTGATAGTACCCTTGGAAGCTCCATTGGTATATCATTAAACTGTATGCT
TCCAACCATCTTTTTGTTTAATACACCACAAATCTAACTAAAACTTTGAGCCAAAGGCTT
TTGAGGCTGTAGTGACATTAGTCTATGCTTGCCATTCCATACTACGCTTTGTATCTTGCA
AAGCTATAAAAAAAGTTTTTCTCAATTACATTAGGCAGCAGatacacacacgcacacaca
ttatTATCAATTCTTCATATATTCAACCCTTCCTAATAATAGCACATTGAAGTAGTTTGG
ACCAGTCCATAAATGCTTGGCCATTTTCATCCTTACGTTTATAAAATGTCTGTTATGCAT
TGCCTGGCTAAATGCGTATTTACACTATCAATTAAAACATattaattatttaaaatatta
taTTAATTTAGAATGTGACATTGAGTCTGTGCCAGCCTTTTAATTGGTTCTTGGTTATAT
TGGATTTTTATCTTGTCTTGGCTTTGTGGTTGCCTTTTTGGCTGATGAACTGCCAGATGA
TTTGAATGAAGGTAAATGCATTAATTTTTATATACTTATATTCACTGCAATTTGGATAAT
ATTCAttcctggtatggcaactgtaccattcaagattgTGGTGGCTGTAGAAGTATTTGC
CATTCTGGAATCCAGCTTTGGTCTACTTGTCCATATTTTTTTCCTAAATATCACAGTATC
CTACTGAAAACAAAGAAGAATAAAAACAATAATTTGATGAGCAAAGTC
>Hemiscyllium_ocellatum---CM036671.1-19027252-19028384---2_exons-FALSE-TRUE-TRUE
AATCAGGTACCTAAAGTTGTTTGCTCTGAAAGGTGCCATCAAACAACAAGGAAAGCAGAA
AGAAAAGGACAACATTTTGCTGTTTTGATTGTGCACAATGTGCAAAATGTGAAATTAGGA
ACACGACTGTTACTGTTCAATTCATAGAATGTCAATTGGAATTCAAATCTAATGGAAGAC
GAGACCACTGAATCCCAAAGGAAGTTGAgtttctttccttttttgagaAGTTGTGACTCA
TTCTGGTGACACTGGCGTTGTTTGGAGCCTGCACAACTGTTGGTGTATTTGTAATATTCT
ATGTCTGTAGACACACTCCAATTGTTAAAGCTAATAACTCTGAGTTAAGATTCCTGCTTG
TTTTTGCCCTGATCCTTTACTTTTTGTGTTCAATTACATTCATTGGGGAACTGTTAGTTT
GGTCTTGTATGCTCTGCCACATAGCGTTTGGTATTCGTTTTATACTTTGTATATCTTGTG
TATTGAGTAAACCATTGTCATGGTGATAGTGTTCAAAGCAACGTTTCCTCACAATAATAT
GATGAAGTGGTTTGGACCAATAAACAACAGCTGATGCTTTCCATCTTTATGCTGGTACAA
TGCGCAATATGTATTGCCTGGTTAATTATATTTCCACTTTTTCCTTCAAAAATCACTAGT
CACTCTAATGAGATAATCATGCTTGAATGCAATGTAGGATGTTCGTTAGCCTTCTGTTGT
GTGATCAGTTAGATTGGAtttctaggcgaaagtgaggactgcagatgctggagatcagaa
tcaaggttagagtggtgctagaaaagcacagcaagtcaggcagcatctgaggagcaggaa
aatcaatgttttgggcaaaagcccttcagattTCTGTCCTGCGTATATATGTTCCCCAGG
GAAATATGCCGTGGCAGATGAAGTATTTGCTATTTTGGTCTCCAGCTTTGATCTTGTTTG
CAATTTTGATCCAAAATGCTATATTATTCTTCTGAAGAAAGAAAACAATACAACAATGAA
CATGATGGGCTATGAGCCTTCCAAA
>Hemiscyllium_ocellatum---CM036671.1-19054939-19056435---4_exons-FALSE-TRUE-TRUE
ACAAGGAAAGGGCAACTTCTTCGCTGCTTTGACTGCATAAAATGCGCTAACGGCGAAATT
AGCAACATCACTAATTTGCTGGATTGCATAAAATGTTCATGGGAATATCGGTCGAACTGG
AAACAAGATGAATGTGTCTTAAAGGACATTGAGTTTTGTCTTTTGGCAATCTGATGAGGA
TTATTTTGATGACACTGGCATTTCTTATAGCCTCCATCACAatcaaaatatttgttttgt
tttacattCACAGAAATACTCCAATTATCAAAGCCAACAATTCTGAGTTGAGTTTTTTTT
GCTTCTTTGTGCATTAACTCTGTGTTTTCTGAGTTCAATCACATTCCTTGGAGAACCTTT
CGCCTGATCTTGTCAACTGCATCACACAGCATTTGGTGTAGtttttgttctttgtatttc
cTGCGTTTTCAGTAAAACATTTGTTGTGGTAATGGCATTTAAAGCAGTGCATCTCAGCAA
TAACATGATGAGGTGGTTTATACCCACACAATAGCATCAATCTGTGTGTGTCCTTACACT
GGAGCAATGTGTAATATGTTCATGAAATAATTGCTTTTGAATGCAATGTAGGTTCACCAA
TAGCTTTTTATTGTGTACTGGGTTATATTGGATTTCTGTCTTCTGTGTGTTTTGTGGCCG
CTTTACTAGCTTAACAACTTCCAAACAACTTCAATAAAGCTAAGTGCATCACCTTTATCA
TGCTTACCTTCTGTGCTGTGTGGATAATGTTTTTTCGAGCATATGTCAGCTCTCTTGGCA
AATGTGCCTTAGCTGTGGAAGTCTTTGTGATATTAACATCCAGCTTTGGACTAGCTTTCT
GTATCTTTGCccccaaatgttacattattgtgctgaaaaaagacagaaataCAAAAAAGC
ACATGATGGATAAAATGGCTTCCAACCAT
>Hemiscyllium_ocellatum---CM036671.1-19068329-19073627---5_exons-FALSE-FALSE-TRUE
CGCAGCTTTCAGTTCAGACCTTTCCGTTTTGCCATGGCAATGATTTTTGCAATTGAGGAA
ATAAACAATGATACAACTCTGCTTCCTGGGGTTACTCTGGGATACCGCATATACGATTCT
TGTAATTTGCCCCAGTTATCATTAAAAGCAGCTTTGGAGTTTCTAAACAGCCCTGAGGTA
AACACTTCCACTGGTAACTGCAAAAAATCCTCCATTGTTTCTGCAATTGTTGCTGATTCT
GGATCCACGCAGTCTTTAGCCATAGCACCTTCCATCGGTACCTTCAGAATCCCTATGGTT
AGCTATTTTTCTACTTGTACGTGCCTGAGCAATAGAAAGGAATACCCATCATTTTTTCGA
ACAATACCGAGTGATTACTATCAGGCTAGAGCATTAGCCCAGCTGGTGAAGCATTTCGGA
TGGACCTGGATTGGGACAGTTAAGAGTGATGATGACTATGGAAACTTTGGAATGCATGCA
TTTGAAGAAGCAGTCCAACAATTAGGTGTTTGCATCGCTTTTTCCGAATCATTTCATAAA
ACACATTCACGAGATAAGTTACTGAAAACAATTGACACCATAAAAGCATCTTCGACAAAA
GTTGTCATTGCTTTTGTGGGTGAATCAAATATGGGTGTTCTTCTAAAAGAAATGAATAGA
CAAAATGTCAGCGGCATACAATGGATTGGAAGTGAATCATGGGTTTCCACGTTGCTTCTT
CCTCCAGAAGAAAGTAAAAAGATTGCTACTGGTACAATTGGAATTGCAATTCGCAAAGTC
ATTATACCAGGGTTGAGGGAATTCCTAATGAAAGTCCATCCATCCTTGTATCCAGGGAAC
CTCTTGGTGAGAAAGTTTTGGGAAAGTTGCTTTGGCTGCAGTCTGAGTGGTGGAATCAAA
AAGTCCTCGAGAAACTGAACCAGAGCTTAAGGAATGCACAGGGAGAGAACATTTACAGAA
TGTCCAAAATGAATTTACTGATGTGTGGCAGTACAGAGTGACTTACAATGTGTACAAAGC
AACTTATGCGATAGCTCATGCACTTCACAATATGGTGTCATGTAAAATTGGGGAAGGACC
TTTCTCCAATGGGAGTTGTGCAAGTCTTTCAAACTTTCAACCATGGCAGtTATTGTACTA
CATGAGAAACAGTGAATTTCGTAAACAAGATTGGTGAAAAAGTTTATTTTGATGAAAATG
GAGATCCTGTCGCAACATATGACATTGTAAAACTGGCAACCAAATGCCCTTGGTGATATT
GACATTGTAAATGTTGGACACTATGATGGATCAGCACGTTCGGGAGCAGAATTTTCAATA
ACAGAAGAGGCAATTGTTTGGAGTGGCGGTCAGAAGTCGATTCCTAAAGCAGTTTGCTCT
GAAAGCTGTCATCGAGGAACAAGGAAAGCAGGAAGAGAAGGGCACCCTATTTGCTGCTTT
GATTGCATACAATGTGCACAAGGTGAAATTAGTAACACAACTGATTCAGTTCATTGCATA
AAATGTCCATTGGAACTCAAATCTAATGAAAGACGGGATCAGTGCATTCCAAAGAAAATT
gagtttctttcctttttttgagACAATGGGAATCATTCTGATGACACTGGCGTTACTGGG
AGCTTCCACCACTGTCGGGGTGTTTCATAATATTTTACATCCATAGACACACTCCGATTG
TTAAAGCTAATAACTCCGAGTTAAGCTTCCTGCTTCTTTTTGCCCTgacactctgttttc
tgtcttcaaTTACATTCATCGGTGAACCTTTCATTTGGACTTGTATGCTCTGCCATGTAG
CATTTGGTATTAGTTTTATTCTTTGCATATCTTGTGTATTGAGTAAAAACAATTGTCGTG
GTGATGGCGTTCAAAGCAACATTTCCCAGCAATAATATGATGAAGTGGTTTGGACCAAAA
CAACAACGGCTGATGATTTACATCCTCACACTGGTACAATGTGTAATATGTACTGCCTGG
TTAATTGCATTTCCACCTTATCCATTGAAAAACACTAGTCACTCTAATGAGATAATCGTG
TTTGAATGTAATGTAGGTTCTTCGTTAGCCTTCTATTGTGTGCTTGGTTATATTGGATTT
CTATCCTGCGTGTGTTTTGTGGTAGCTTTTCTAGCGCGACAACTTCCAGACAACTTCAAT
GAAGCGAAACACATAACGTTTAGCATGCTTATCTTCTGTGCAGTTTGGATAACTTTCATT
CCAGCTTACATTAGTTCACCAGGGAAATATGCTGTGGCGGTTGAAGTATTTGCTATTTTG
GCATCCAGCTTTGGTCTACTTATTTGCATTTTTGCTCCAAAATGTTATCTTATTCTTCTG
AAGAAAGAAAACAATACAAAGAGGAACATGATAGGCTCAGTGGCTtccaaa
>Hemiscyllium_ocellatum---CM036671.1-19099495-19100957---3_exons-FALSE-TRUE-TRUE
ACAAGGAAAGGGCAATCTCTTCGCTGCTTTGACTGCATAAAATGCACTAACGGTGAAATT
AGCAACATCACTGATTTGCTGGATTGTATAAAATGTTCATGGGAGTATCGGTCGAACTGG
AGACAAGATGAATATGTCTTAAAGGACATTGAGTTTTGTCTTTTGGCAATCTGATGAGGA
TTATTTTGATGACACTGGCATTTCTTAGAGCCTCCATCACAatcaaaatatttgttttgt
tttacattCACAGAAATACTCCAATTGTCAAAGCCAACAATTCTGAGTTGAATTTTTTTG
CTTCTTTGTGCATTAATTCTGTGTTTTCTGAGTTCAATCACATTCCTTGGAGAACCTTCC
ACCTGGTCTTGTCAACTGCATCACACAGCATTTTGTGTAGtttttgttctttgtatttca
tgcGTTTTCAGTAAAACACTTGTTGTGGTAATGGCATTTAAAGCAGTGCATCCCAGCAAT
AACACGATGAGGTGGTTTGTATCCACACAACAGCGTCAATCTGTGTGTGTCCTTACACTG
GAGCAATGTGTAATATGTTCAGTCTTATCCTTTGAAGAACAGTGATtacttcagccacca
taccaccccagTGAAATAATTGCTTTTGAATGCAATGTAGGTTCACCAATAGCTTTTTAT
TGTGTACTGGGTTATATTGGATTTCTGTTTTCTGTGTGTTTTGTGGCTGCTTTACTAGCT
TAACAACTTCCAAACAACTTCAATAAAGCTAAGTGCATCACCTTTATCATGCTTACCTTC
TGTGCTGTGTGGATAATGTTTTTTCGAGCATATGTCAGCTCTCATGGCAAATGTGCCTTA
GCTGTGGAAGTCTTTGTGATATTAACATCCAGTTTTGGACTAGCTTTCTGTATCTTTGCc
cccaaatgttacattattgtgctgaaaaaagacagaaataCAAAAAAGCACATGATGGAT
AAAATGGCTTCCAACCAT
>Hemiscyllium_ocellatum---CM036671.1-19160016-19173370---6_exons-FALSE-TRUE-TRUE
CATTCATCCTTGTATCCAGGGAGCCTCTTGGTGAAATCGTTTTGGGAAAATCATTTCAAC
TGCACTATAAGCAATGGAATCAAAACAGATTCTCGAACAACTAAATCGCAGTTTAAGGAA
TGCACAGGGAGAGAACATTTACAGAATGTCCGAAACAAATTTACTGATGTCTTACGATAC
CGAGTCACTTACAAGGTGTACAAAGCAACTTATGCTCTAGCTCATGCACTTCACAACATG
GCGTCATGTAAAACTGGGCAAGGACCTTGCTCCAATTGGAGCTGTCCAAATGTTTCAAAT
TTTCAACCATGGCAGTTGTTATATTACATGAGAACACTGAATTTTGTAACTAAGATCAGA
GACAAGACTTATTTTGATGAAAATGGAGACCCTGTCGCAACATGTGACATTGTAAACTGG
CGACCAAATGCCCTCGGTGACATTGACATTGTTAATATTGGGCACTATGATGGATCAGCT
CATTCTGGAGAAGAATTTTCAATAACAGAAAAGGCAATTCTTTGGAGTGGTGGTGGGAAG
TCGGTTCCTAAAGCTGTTTGTTCCAAACGTTGCCATAAAGGAACaaggaagaaaaggaca
gcccATTTGCTGTTTTGATTGCATACCATGTGCACAAGGAGAAATTAGTAACATGACTGA
TTCAGTTCATTGTATAAAATGTCCATTGGAATTCAAATCTAATGAAAGACAGGATCAGTG
CATCCCAAAAAATATTGAgtttctttccttttttgagaCAATGGAAATCATTCTGGTGAC
ACTGGCATTGTTTGGAGCCTGTGCCACTGCaacATTAGAGACAACAGTGGTACTACTGAA
TAATGCTAATAATAGCTATGCTGTGCGGATATAATTGGATCattgctttctgtgttttgt
g
>Hemiscyllium_ocellatum---CM036671.1-19173396-19178453---5_exons-FALSE-TRUE-TRUE
AGCTTTTGGTTCCGTCCTTTCCGCTTTGCACTGGCAATGATTTTTGCAATAGAAGAAATA
AACAATGACACAGCTTTGCTTCCCGGTATCACTCTGGGATACCGCATATATGATTCTTGT
GATTTGCCCCAGTTATCATTAAAAGCAGCTTTGTAGTTTACAAACAGTCCTGAGGCAAGC
ACACCGCCTGATAACTGTGAAAACTCTTCCATTGTTTCTGCGATTGTTGCTGATTCTGGA
TCCACGAGGTCTTTAGCAATAGCACCTTCCATTGGTGCCTTCAGAATCCCTATGGTTAGC
TACTTTTCTACCTGTGCATGCCTGAGCAATAGAAAGGAATATCCATCCTTTTTTTGAACA
ATACCAGGTGATTACTATCAGGCTAAAGCATTAGCCCAGCTGGTGAAACATTTTGGATGG
ACCTGGATCGGGACAGTTAAGAGCGACAGTGACTATGGAAACTTTGGAATGCAAGCATTT
GAAGAGGCATCCCAACAATTAGGTATTTGTATAGCCTTTTTTGAGTCATTTCATATAACA
TACGCTCGAGAGAAGTTACTGAAAACAATTGACACCATAAAAACCTCTTCTACAAAAGTT
GTCATTGCATTTGTGAGTGAACCAAGCATGTGTGCTCTACTAAAATGATTAGACAAAATG
TCAGCGGTGTACAATGGATAGGAAGCGAATCATGGGTTTCCACATTACTTCTTCCTCCAG
AGGAAAGTAAAACAATTGCTGCTGGTACAATCAGAGTTGCAATTCGCAAAGTCAGCATAC
CAGGGTTGAGGGAGTTCCTAATGAAAGTCCATCCGTCCCTGTATCCAGGGAACCTCTTGG
TGAAAAAGCTTTGGGAAAGTTGTTTTGCTGCACTCTCAGTGATAGAAATAAAACAGATTC
ACGAAAAGCTGGACCAGAGCTTAAGGAATGCACAGGAAGAGAAAATTTACAGAATGTCCA
AAATGAGTTTACTGATGTGTTACAATACAGAATCACTTACAACATGTACAAAGCAACTTA
TGCTATAGCTCATGCACTTCACAATTTGGCGTCATGTAAAACTGGGGAAGGATCTTTCTC
TATTGGGAGTTGTGCAAGTGTTTCAAGTTTTCAGGCTTGGCAGttaatgtATTACATgac
aacagcaaaattcacaagcAAGATCAGAGAGAAAGTTTACTTTGATGAAAATGGAGACCC
TGTCGCAACATATGACATTGTAAACTGGCAACCAAATGCCCTTGGTGACTTTGACATTGT
AAATGTTGGGCACTATGATGGATCAGCTCGTTCTGGAGAAGAATTTTCCATAATAGAAGA
GGCAATTGTTTGGAGTGGCCATCAGAAGTCAGTTCTGAAGGCTGTTTGCTTTGAAAGCTG
CCAAAAAGGTACAAGAAAAGCACAAAGAAAAGGACAATCTATTTGCCGTTTTGATTGCAT
AAAATGTACACAGGGTGAAATTAGTAACACGACTGAGGCTTGTGTTACTTTTTAgattcc
attcattgtataaaatGTTCTTTGGAATTCAAATCTAATGAAAGACAGGATCGagtttct
ttcctttttcaaGACAATGGGAATCATTCTGGCGACAGTGGTGTTGTTAGGAGCCTGCAC
CACTGTTGGTGTATTCATAATATTCTACATCTACAGACACACTCCAATTGTTAAAGCTAA
TAATTCTGAGTTAAGTTTCCTTCTTCTTTTTGGCCTGATGCTTTGTTTTCTGTCTTCAAT
TACATTCATTGGTGAACCCTTAATCTGGTCTTGTATGCTCTGCAATGTAGCATTTGGTAT
TAGTTTTgttctttgcatttcttgtgtattgagtaaAACAATTGTC
>Hemiscyllium_ocellatum---CM036671.1-19200736-19206777---4_exons-FALSE-TRUE-TRUE
TCGTTAAAAACATCTTTGGTATTTCTGAACAAACCCAAGGTAAGCGCACCCTCTGTTAAC
TGTAAAAGCTCCTCCGTTGTTTCTGCAATTGTTGCGGATTTTGGATCCACACAGTATTTA
GCAATAGCACCTTCTATCAGTACCTTCAGAATCTCTATACTTTGTAACCTATGCGTGCCG
GAGCAACAGAAAAGAAtatctgtcattttttttcaaacaatacCAAGTGATTATTATCAG
GCTAGAGCATTAGCCCACCTGGTGAAGCATTTCAGATGGACCTGGATCAGGACAATTAAG
AGCGACAGTGACTATGGAAACTTTGGGATGTGAGCATTTGAAGAGGCAGTCAAACAATTA
GGCATTTGTATAGCCTTTTCCAAGTAGTTTCATAAAACTTTCACATGGAATAAGTTACTG
AAAACCATTGACACCATAAAAACCTGTTCTACAGAAGTTGTTGCTGCATTTGTGATTGGA
CTGAGCATGCGTCCCCTACTCAAAGAAATGATTTAACAAAATATCACCGGTACACAAGGG
ATTGGAACTAAATCTTCTTTTTCCGGAGGAAATCTTCTTCCAGAGGAAAGTCAAAAGATT
GTTTCTGGTGTAATTTGGGTTGATATTTGACAAGTCAGTGGGTTGAGAGAATTCCTCATA
AAAGTTCATCCATCCTTGGAACCAGGGAACCACTTGGTGAAAACATTTTGGGAAAGTTGT
TTTGGCTGCACTCTAAGCGGTAAAAACAAAAGGttctcaaaaaactgaatcagatCTTAA
GGAGTGCACGGAAGAGAATATTTACAGAATGTCTAAAACAAATTTACTGATATGTTGCAA
TACAGAGTCTCTTACAATGTGTCCAAAGCAATGTATGCTATAGCTCTTGCACTTCCCAAT
ATGGCATCATGTGAAACTGGGAAAGGTCCTTTCTCTAATGGGAGTTGTGcaaatatttga
aattttcaaCTATAgATATAAAGATATTCCATCAGAACAGTGAGTTTCATAACCAAGATC
AGAGAAAAAGGTTTATTTTGATGAAAACAGTGAACTGGTTGCAACACATGACATTGTAAA
TTGGCAAAAACTGCCTACAGttacattagcattgcaaatgttgGGCACTGTGAAAGGTCA
GCTCCTTCTGCAGAAGATGTTTCAATAACAGAAGAGGCAATTGTTTGGAGTAGTAGTCAG
>Hemiscyllium_ocellatum---CM036671.1-19236537-19239278---4_exons-FALSE-FALSE-TRUE
CAGATTAGTTACTTTGCAACCTGTGCATGCCTGAGCAATAGAAAAGAATATCCATCATTT
TTTCGAACAATACCAAGTGATTACTATCAGGCGAGAGCATTAGCCCAGCTGGTGAAGCAT
TTTGGATGGACCTGGATTGGGACAGTTAAGAGCGAAAATGACTATGGAAACTTTGGAATG
CATGCATTTGAAGAGGCAGTTCAACAGTTAGGCATTTGCATAGCCTTTTCTGAGTCATTT
CACATAACATATGCTCGAGAGAAATTACTGAAAACAATTGACACCATTAAAAACCTCTTC
TGCAAAAGTTGTCGTTGCCTTTGTGGGAGAATCAAACATGCGGACTTTACTAAAAGAAAT
GATTAGACAAAATGTCAGTGGCATACAATGGATTGGAACTGAATCATGGGTTTCTGCATT
GCTTCTTTCTCCGGAGGAAACCAAAAAGATTGCTTCTGGTACAATTGGAGTTGCAATTCG
CAAAGTCCATATACCAGGGTTGAGAGAGTTCCTAATGAATGTTCATCCATCCTTGTATCC
AGAGAACCTTTTGATCAAAATGTTTTGGGAAAGTTGTTTTGGCTGTACTCTAACTGATGG
AAACAAAACAGATTCACGAAAAACTGAATCGGAGCTGAAGAAATGCACAGGAAGAGAAAA
TTTACAAAATGTCCAAAATGAATTTACTGATGTCTTGCAATACAGAGTCACTTACAACGT
GTACAAAGCAACTTATGCAATAGCTCATGCACTTCACAATATGGCGTCATGTAAAACTGG
GTCAGGGCCTTTCTCCAATGGGAGTTGTGCCAATATTTCAAATTTTCAACCATGGCAGtt
aCTATATTATATgagaacagtgaaattcacaaccaaGATCGGAGAAAAAGTTTATTTTGA
TGAAAATGGAGACCCTGTCGCAACATATGATATTGTAAACTGGCAACCAAATGCCCTCGG
TAACATCGACATTGTAAATGTTGGGCTCTATGATGGAACAGCTCGTTTCGGAGAAGAACT
TTCAATAACAGAAGGGGCGATTGTTTGGAGTGGTGGTCAGAAGTTGGTACCTAAAGCTGT
TTGTTCTGAAAGCTGCCATCAAGGAACAAGAAAagcaggaagaaaaggacaacccgTTTG
CTGTTTTGATTGTATACAATGTGCGCAGGGTGAAATTAGTAACACAACTGATTCCATTCA
TTGCATAAAATGTCCATTGGAATTCAAATCTAATGAAAGACGGGATCAGTGCGTTCCAAA
GGAAATTGTGTTCCTTTCCTTTTTCGAGACAATGGGAATCATTTTGATGACACTGGCGCT
GTTTGGAGCCTGCACCACTATTGCTGTATTTGCAATATTCTACATCTACAGACACACACC
AATTGTGAAAGCTAATAACTCAGAGTTAAGCTTCCTTCTACTTTTTGCCCTGACACTTTG
TTTTCTGTGTTCAATTACATTCATTGGGGAACCTTCAGTTTGGTCTTGTATGCTCTGCCA
CGTAGCATTTGGTATTAGTTTTgttctttgcatttcttgtgtattgagtaaAACAATTGT
TGTGGTGATGGCGTTCAAAGCAACATTTCCCAGCAATAATATGATGCAGTGGTTTGGACC
AAGACAACAACGGCTGATGGTTTACATCCTCACACTGGTACAATGTGTAATATGTACTGC
CTGGTTAATTGTATTTCCACCTTATCCATTGAAAAATACTAGTCACTCTAATGAGATAAT
CGTGTTTGAATGCAATGTAGGATCTTTGTTAGCCTTCTACAGTGTACTTGGTTATATTGG
ATTTCTGTCCTGTGCATGTTTTGTCATGGCTTTTCTGGCTCGACAACTTCCAAATAACTT
CAATGAAGCGAAACACATAACGTTTAGCATGCTTATCTTTTGCGCAGTTTGGATAACTTT
CATTCCAGCTTACATAAGTTCGCCAGGGAAATATGCTGTGGCAGTTGAAGTATTTGCTAT
TTTGGCTTCTAGCTTTGGTCTTCTTATTTGCATTTTTTCTCCAAAATGTTACATTATTCT
GTTGAAGAAAGAAAACAATACAAAGAGGAACATGATGGGCTCAGTGGATTCAAAA
>Hemiscyllium_ocellatum---CM036671.1-19382595-19398776---7_exons-FALSE-TRUE-TRUE
GTTTTTCTTGCTCCCATATGTTTGCTCAGTAGCCCAAGCTGCTGGCGATGGGGGACAGAT
GACTTGCTCGGAGTGTCAAAGGAAGGCGACATTCTCCTCGGTGAAATTTTCAGTGTACAC
GCCAACGCTGAGTCGCAGGATCTTTCCTTTGAAACACAGCCAAAACCCATCGTATGCAAA
ACCTTTCGGTACCGGCTGTTTCGTTTTGTAATGACGATGATTTTTGCCATAGAGGAAATC
AATAGGGATGACCAATTGCTTCCAAACGTGAGCCTCGGTTACCGAATATACGAGACTTGT
GGCACCCCTCCAGTATCTGTGAAAGCAGCCTTCGACTTTTTAAACAGACTGGGAAAAATA
GCATCAAATCACACCTGCAAAATGGTCCCCAACGTTTCAGCTATTATTGGAGAttcagga
tcctctcagtctttAGCCGTTGGGGACTTAATCAGTATTTTCCGAATCCCAATGGCAAGA
TTCGTAACTCGGTGTATCAAACCGAGTAACAGAAAGGAATATCCATCATTTTTTAGAACA
AGACCCAGCGATTACTTTCAAGTCAGAGCGTTAGCCCAACTTGTAAATCATTTTGGGTGG
ACTTGGACCGGAACGATTAAAAGTGACGATGACTATGGTAACTTTCGAATGCAAGCTTTT
CTGAAAATTGTGCAAAGATTAGGCGTCTGCATTAGTTTCTCTGAATCCTTTCATAAATCA
TATTCCAAAGAAAAATTGCTGAAAACGATAAATACCATCAAGACAGCGTCCACAACCGTT
GTAGTGGCTTTTCTCTCCCAGTCGGATATGGCCATTTTGCTCAGACAGATAGCACTGCAA
AATGTCACAGGAATCCAGTGGATAGGAAGAGAAGCCTGGATCACAACTTTTCCTCTTCCA
CCAGCAGAAAGCAGACGATTTCTTACTGGCGCAATTGGCATTGCAATTTGTAAAGTACAT
TTACCAGGTCTGAAAGAATTCCTAATGCAAGTGCGCCCCTCTCTATTTCCTGGAAACCTT
TTGGTGAAGgagttttggggaaaaaaagctgTACGCTAGAGAACATGGAAAACAAGACAG
CGGGAAGGAAACCTAAGTCAGAGTCCCAGGGATGCACAGCAAAAGAGGATTTACGAGCTG
CACAGAATGTCTTTACAACTGTGACTGAGTACAGAGTAACTTACAATGTGTATAAAGCAA
CCTATGCCGTAGCTCATGCTCTTTACAATACGCTGACCTGCGAAACTGGTAAAGGACCAT
TTTACAACAACAGCTGTGCAAACATTTCAAACTTTCAACCATGGCAGcTGTTGTATTACc
tgcaaacagtaaaattcacgaCGAAGGATGGAGAAACGGTATCTTTCGACGAGAATGGTG
ACCCAGTACCAACATACGATATCGTCAATTGGCAGCCAGAGCATTCTGTAGCACAAAGAT
TGTAACTGTTGTGTACTATGATGGATCCTCATTACCTGGGCAAGAGTTTGTCATAAGCAA
AGATGAAATGATATGGACTGGCTCTCAGGTTAAGGTTCCCAATGCAGTTTGCTCCCATTC
CTGTCCCATTGGAACAAGAAAGGCAACCAGGAAAGGTCAACCCATTTGTTGCTTTGATTG
TATTCGATGTGCTGATGGTGAAATAAGTAACATGACTGATTCAACAGAATGCCTCAAATG
TCCATTGTAATACCGAAGTAATCATCAGCGAGACGAATGCATCCTGAAGGAAATTCAATT
TCTTTCATTCGAGGTGACATTAGGTATTATTTTGGTCACCATCGCCTTATTTGGATCCTT
TATTAGCATCAGTGTCTTTGTTACCTTCCACCATTACACAGACACACCCATTGTGAAAGC
GAACAACTCAGAATTAAGCTTCTTGCTTCTTTCCTCATTAACATTTTGTTTCATGTGCTC
TATTACATTCATTGGAGAACCGTCCGTTTGGTCTTGCCCTTTGCGTCACGTGGCATTTGG
TATCAtttttgttctttgtatttcttGCATTCTAAGCAAAACAATTGTCGTGGTGATGGC
ATTTCAAGCAACTCTTTCTAACAACAACCTCATGAACAACCACAAGCAACAACTTTTAAC
TGTTCTTATGCTTACACTTGTGCAATGTTTAATATGTGCATCTTGGATAACAATATCTCT
GCCATTTCTTGAAAAGAACAGTgattattttaatgaaataatagtATTTGAATGCAACAT
AGGGTCTGTAATAGCCTTTTACTGTGTCTTCGGTTACATAGGATTTCTTTCATCTGTCTG
TTTTGTGGCTGCTTTTTTAGCTCGCAAACTTCCTGATAATTTCAATGACGCTAAACACAT
CACTTTCAACATGCTTATCTTTCGTGCAGTTTGGATCACATACATTATGTGAGTTCTCCC
AGGAAATATACAGTTGCCGTAGAAATATTTGCTATTCTGGCATCAGGTTTTGGTTTGTTT
GCTTGCATATTTGCACCGAAATGTTATATTATCCTTCTGAAACAAGAACTAAATACAAAG
AAACATATAATGCGCTAAATTGCTTCA
>Hemiscyllium_ocellatum---CM036671.1-19437809-19442523---4_exons-FALSE-TRUE-TRUE
GTGAGTTATTTCTCCACTTGCGCCTGTCCGAGCAACAGGAGAGAATTCCCTTCGTTTTTC
AGAACGATACCAAGTGATTACTTTCAGGCTAAAGCTTTAGCCCAACTGGTCAAACGCTTT
GGATGGACTTGGATTGGAACGGTGAAAAGCGACAACGATTCCGGAAATTTTGGAATGCAG
GCGTTCACGGAGATCGTTCAGCAAATGGGAGTTTGTATTGCATTCTCCGAGTCCTTTTAC
AGGACACGTTCGAAAGAAAGGTTACTTCATCTTGTCCGTGTGATACAGGCATCTACGGCG
AAAGATGTGGTGGCGTTTCTCGCTCAGGGGGATATGGCTGCTTTACTGGAAGAAATCGCC
CGACAGAATATATCTGGTATACAATGGGTGGGGAGTGAGGCCTGGATTACAACCTCGCTT
CTCCCGCCAGatgaacacaggaggtttgttacCGGCGCTAGTGGGGTTGCCATCCCGAGT
GTGAACATTCCCGGATCCAAAAACTTGTTGATGCGCCTTCATCCGAATGTCTATCCTGGG
AATGTGATCGTGCAAGAGTTCTGGGGGAAAAAACCTTCGGCTGCATCTTGAAAATGACAG
AAAACAACACAATAAACAAACGGTTTGGAATCAGagtgatcaatgcactgggagaGAGCA
TCTTCACACGATGGCTAACGCCTACACAGATATATCTCAACTGAGAGTCACAAATAAAGT
TTATGAAGCTACTTATTGTATAGCCCACGCCCTTCCCGACATGCTTTCTTGTAAAAAATG
GCAAGGGGCCATTTGTCAATAAATCGTGTGCAAGATTTCCCAAGTTTCAGCCATGGCAGC
TTTTGCATTATATGCAGCAAACAGTGAACTTCACAACGAAAGTTGGGAAAAGGGTAAATT
TCGACGAAAATGGGGACTCGGTAGCAACGTATGATATGGTAAACTGGCAGCTGAAGGATG
GGAATCGGGAAGGTTGTTCGGAAGGTGGGAAGCTACGACGAGTTCGCGCCTCCAGGAGAA
CAAGTCGTGATAAATGAAGAATCCATTGTTTGGAGCAGCGCTCAGAATTTTCTAAAAGAT
CCCTCGTGCTCCGAGAACTGCCCAAATGGGACAAGGAAAGCTGCACGCAAAAGCCAGCCG
ATTTGCTGTTTTGATTGCAGACAGTGTGCCGAAGGAGAGATTAGTAACATCACAGATTCA
ATTAATTGCATAAAAAGTCCCAGCGATTCCTGGCCCAACTCTCAACAAGACCAGTGCATA
GCGAAGAAAGTTGATTATCTTTCATTTGGTGACACCATGGGAGTCATTTTGACCACACTC
GCGTTGGTTGGAGCTTTAGCAACTGTGACAGTTGGCATCATATTTGTATTTTATAGAGGT
ACTCCAGTCGTGAAAGCCAATAATTCGGAGCTCAGTTTCCTCCTCTTAGCATTGACGCTA
TGTTTCTTGTGCTCTCTTACATTCATCGCCAAACCATCTGGGTGGTCCTGTGCATTAAGC
CACACAATGTTTGATATTATTTTTGTCCTCTGCGTTTTGGGGAAAAAGGTTGTGGTGGTA
ATGGCCTTTCAAGCAAAACTTCCTAGCAATAATGTAGCCAAATGGTTTGGTCCCGTGCAA
CAGCGTCTAACTGTGTGTTGTCTTACCCTGGCGTAATGCTTCACCTGCTTGGTTTGGCTA
ATTATATCGACGCCCTTTCTTGCCCAAAACATAAAATATGCCAAAGAGCTAATCATCCTG
GAATGTGACGTGGGCTCTGAAGTAGCATTTTATTGGGTCCTCAGTTACATAGGTTGTCTG
TCAGCTGTTTGTTTTGTTGTTGCATTTCTAGCTCGAAATTTGCCAGATGCTCTCAATGAG
GCTAAACACATCACATTTAGTATGCTTATATTCTGTGCTGTTTGGATTTCATTCATTCCA
GCTTATATCAGTTCCCCTGGGAAGTTTACTGTCACCTTAGAAGTGTTTGCTATTTTGGCA
TCTAGCTTTGGTTTACTTTTCTGCATTTTTGCTCCTAAATGCTATGCAATCTTGCTGAAA
CCAGAGGAAAATACTAGGAAGCATTTGATGGGGAGAGTGTCCTCTTAAAAG
>Hemiscyllium_ocellatum---CM036671.1-20274342-20274812---1_exons-FALSE-TRUE-FALSE
TGCCCAGTGGtatgagcaatgaaagcaaggtCATATTATTTTATTCCCAAAAAGGTTGAA
TTTCTTTCCTTTCAAGAGGTTCTGGGCTACGTCTTCGTGGCACTTGCTTTAGTGGGAGCA
AGCCTCGCACTGGCGACAGCTAGCGTATTCTACCGGCATCGGGAAACCCCTATTGTTAGA
GCGAACAATTCAGAGCTGAGCTTCCTTCTTCTCTTTGCACTAACGCTTTGCTTCCTGTGC
TCACTTACCTTCATTGGGAAACCGACCGGATGGTCCTGCATGTTGCGGCGGACTGTGTTT
GGAATTGTATTTGTTCTCTGTATTTCCTGCATTTTGGGGAAAACTTTTCTTGTTGTGGTC
GCTTTTAAAGCAACTCTTCCCAGCAACAACTTGATGAATTGGTTTGGACCCATGCAGCAA
TGGTTAGGCGTGTTCGTCCTTGCATTTCTTCAAGGTTTCTGTACCGAGATA
>Hemiscyllium_ocellatum---CM036671.1-20373662-20374393---1_exons-FALSE-TRUE-TRUE
ATCACcgaaaatattattttattttccttccgACAAGTTCTAGGCTACGTCTTAGTGGTA
CTTCCTGTAGTTAGAGTGTGTCTTTACTGAGTGCAGCTTGTCTATTCTTCCGGTATCCGG
AAACTCCAATCATTCGAGCGAACAATTCAGAGCTGAGTTCCTCCTCTCTTTGTGCTAATA
TTTTGCTTCTTGTGTTCACTTATCTTCATTTGAAAGCCGACCGGATGGTCCTGCATGCGG
TGGACTGCATTTGGAATTGTGTTTGTTCTCTTCAGTTGAGGAAAACCGTTCTTGTTGTGG
TCGCTTTCAAAGAAACTCGTCACAACAAAAATTTGATAAACTGGTTTGGGTCCATGCAGA
ATTATTTGGTCGTGTTCGTCCTTACATTTCCTCAAGATTTAATTTGCACCATGTGGCATA
TTGTATCGATTCCCTATCCACTGAAAAAATTACGTATTATAGAGACGTAATTATTTTGTG
GCCTGCTATATTGGTCTTCTGTCCCACTGTAGGCGTCCGGCTTGCTTTCCTTGCCGGAAA
ATTCCAGATAATTTCAAAGACGCAAAGTATATAACTTTCAGTATGCTGAGCTTCTGTGTT
GTTTGGATCACTTTTATTCCGGTTTATGCCAGTTCTCCTGAAACATACTCGGGGGCAATC
GAAGTGCTTGCAATTTGGGCGTCAAGCTTTAGTTTGCTTGTCTACATTTGTGCTCCAAAA
TGTTATCTTGTT
>Hemiscyllium_ocellatum---CM036671.1-20381455-20386399---7_exons-FALSE-TRUE-TRUE
gAAGGAAGAGCAAGTTTTCTCACTGGGGCCATTGGTCTAACAACTCGGAAGGCAGAAATA
GCTGGCCTCAGAGAATATCTTCTGAGAATTCATCCTTCAAGGTTTCCTGACAGCATTTTT
GTGAAGAAATTTTGGGAAACTGTATTCTCCTGCTCTTTCATGAAGGATGACATAACAAAG
ACTGAAAGTTCCACATTTGAGGTGCCGTCATGCACAGGGAGTGGACATTTGGATGGGTTA
GAAAATGCCTACCTTCCAGCGATAATAGAAGGAAGTTCCTATTATGTGTACAAAGCCGTC
TATGCTGTCGCTCAAGCACTTGATGATCTGCTGATATATGAAGAAGGCAATGGCCCTTTC
ATGCATAATACTTGTTCTCACATTTCAAGACTTGAACCCTAGCAGCTGCTGCACTTTCTA
CACTCAATAAATTTCACTGATCATACTGGGGAAGTCGTGTATTTTGACGAAAATGGTGAT
CCAATCCCAACGTATGACTTAATAAACTTACAATGAATTTGGACGGTTCACTTGAAAGTG
TAAACATTGGATATTATGAAGGTTCCGCTCCAGATGAACAAGAACTTGTCCTGAGCATTC
GAGATATCGTGTGGAGCTCCACTGGAAATTAGATTCCACGTGCGCTTTGCTCAGAACCTT
GTCCTCCCGGAACAAGAAAGGTCAGCCGGAAAGGTCAGCCAATATGTTGTTTTGACTGCG
CAGAGTGCGCCGATGGTGAGATTAGCAACACCACAGATTCCACCGATTGCGTGAAATGCC
CTTTGGAATACTGAGCCAACCGGCAAAAAGAACGTTGTGTTCCCAAAACGATTGAATTTC
TTTCCTTCCAAGAGGTTCTGGGCTATGTTTTAGTGGCACTTGTTGTAGTGGGCGTGTGCC
TTTCACTAGGTGCAgctgctgtattcttccagcatCCGGAAACCCCTGTCATTCGAGCGA
ACAATTCGGAGCTGAGCTTCCTCCTTCTCTTTGCACTAACGCTTTGCTTCCTGTGCTCAC
TTACCTTCATTGGGAAACCGACCGGATGGTCCTGCATGTTGCGGCGGACTGCGTTTGCAA
TCGCATTTGTTCTCTGTATTTCATGTATTTTGGGGAAAACTGTTCTTGTTGTGGTCGCGT
TTAAAGCAACTCTTCCCAACAACAACTTGATGAACTGGTTTGGACCCATGCAGCAACGGT
TAGGCGTGTTCGTTCTTACATTTCTTCAAGGTTTAATTTGCACAATCTGGCTCATTGTAT
CACCTCCTTATCCAAAGAAAAACATGACCTATTATAGAGACGTCATTATTTTGGAATGTG
AAGTGGGCTCTTTAAAAGCCTTTTATTTTGTATCCAGTTATATTGGTCTTCTCTGCACTG
TATGCTTCCTGCTAGCTTTTCTTGCCCGGAAATTTCCAGATAATTTCAACGACGCGAAGT
ATATAACTTTCAGTATGCTGATCTTCTGTGCTGTTTGGATCACTTTTATTCCGGCTTATG
TCAGCTCTCCTGGAAAGTACACGGTGGCTGTCGAAGTGTTTGCTATTTGGGCGTCGAGCT
TTGGTTTACTTGTCTGCATTTTTGCTCCGAAATGTTATATTATCTTAGtgaaattgggaa
aaaaaatacgAAGAAAAACATGATGGGCAAAACGTCTTCA
>Hemiscyllium_ocellatum---CM036671.1-20846263-20860410---9_exons-FALSE-TRUE-FALSE
CTTCTATTGTGGGGGTATTTATCCCTTGTTCCTAGTTGGGGAACAAGCCAGCCAGTCTGC
AAACTTCGAAAGAAGTTTAATTTACCAAGCTTATATAAGGATGGGAACATAATCCTGGGT
GGAATCTTTCACTTCCACTATCACCTCATACAACAGCTTGAGCCTGATCCATTCACCATT
GAACCACAACCACTGGAGTGCAAAACCCAGTTTTAATTTCAGAGAATTTCGTTTTGCACA
GACCATGATTTTTGCTATTGAAGAGATAAATAGAAGTACAAAGCTACTTCCTAATGTCAC
ACTGGGGTACAAGATTTATGACGGCTGCAGGAGTGAAACCCAGTCAGTAAAAGCAGTCAT
GGCACTCATCAGTACCCAGAATGAAACCAGATCTGATTTCAACTGCCCAGTCAATTCAAA
AGTCCCTGCTATATTTGCCGATGCTGGATTTGTCAGGTCACTGGCAGAAACAATGCTCAC
TGGTCCTTTTGGAATCCCAACGGTAAGATATCTGCATCCTATTGCATTTCTTTTTGATTT
AATTACTGAACTTGCATTGCATCAAACTACGAAGAGTTAACAGATCAGTTTCACTGCCAT
GTGCCAATGCTTCGGTGATCATGAATTCCCCACACTTTTTGAAACCGTGCCCAGCGATTC
GCACCAAATCGCAGCCATAACCACTCTGGTGAAGCATTTTGGTTggaattgggttgggat
aattcAGAGCAGTTCCATATATATAACGATGGAATCTGAAACGATCCTTAGTCTGCTTGA
AAGAATGGGGATTTGTACTGCCTTTCAAGAATCATTCTCTGAGACAGATTCTAAGGACAA
AATTCAGCAAATTGTGAAGCGGGTCAAAGAGGCCACCACAAAGATCATTATCGCCTTTGC
TACCCTGCCAGATATGGAAGTCTTACTTCAAGAGGTGGTTCGTCAGAATCTGACTGGTAT
ACAGTGGATTGCGAGTGAATCTTGGGTCACAGCTCCCATTCTGTCTCCAGAAGAAAATGC
TCGATTCCTTGTTGGAACACTGGGATTTATCATCCCGAAGGCAGACATTCCGGGCTTAAA
GGAGTTCCTGCTTCAAGTCAACCCGAACCAATCGCCTGCAAATCCTTTGATTAATGAATT
TTGGGAGAAAACCTTCCATTGCTCCATGCAAAAACTGCAAAATGGAACTCAGTGCAACCC
AGAATCTCACGTTCAGCAATGTACtgggaatgagcttccagaaacAATTGACAATGCGTA
CACGTTCACTTCCCAATTGCGAAGTTCTTACCGTTTGTATAGAGCAGTATATGTCATTGC
ACATGCCCTACACAATATCTTCTCTTGTGGAAATGACAGCTGCCTCAACATGTCAGATAT
TCAACCATGGCAGCTACTGAATTATTTGGGTACCTTGCAGTCCACAGACATGAAAGACAC
TGACATATATTCTCACCAAGATGAGAATTGGATCCCGACATATGAGCTGGTGAACAGGCA
AATAAGTGACAGTGGCGACATTAACATGGTGAAAGTTGGGAACTATGACGCATCAGAATC
TATTGGCCATGAGCTGAAGATAAGTGAAAAAGATATTGTTTGGAGCGGCACTGGACGGAA
GGTCCCACAAGGAACATGTTCTGAGAGTTGCCCACCTGGTACAAGGAAAGCAATGAGACC
TGGAGAGCCCGTTTGTTGCTTTGATTGTGTGGAATGCTACGCTGCTGATATTAGTAACAC
AACAGATGCAGTATCCTGTATGAAGTGTCCACTGGAATACTGGCCGAATCAATACAGAAA
TGAATGCTTACTGAAGGAGATTGAATTCCTTTCCTTTCAAGACGGTATAGGTGTAGCTTT
GACTACCTTCACAGGAGGCGGAGCCTGTTTAACAATTGCAATGGCTTTCATTTTCTTTAA
GTACAGACACACACCGCTTGTCCGGGCTAATAATTCTGAACTGAGTTTCTCCATGCTGTT
ATCCTTGTTTCTCTGCTTCCTAAGTGCTCTGACATTTATCGCACACCCATCCCCCTGGTC
TTGTGGACTGCGTTACACAATATTTGGTGTGACCTTTGCTCTATGCCTCTCGAGTATTCT
GGGAAAAACAATGGTTGTACTGTTGGCCTTTAAGACTCTAGCTCCCAACAAGCACTTTGT
GAAATGGTTCAACCCCAAATGCCAGCGAATATTTGTTTTAATCCTGACCTCGGTCCAGTG
TGTAATTTGTATTCTCTGGATCATATTGTCTCCCCCTTATACCTTCAAAAGTTTGAAGTA
TTATCAAAATGTCATCAGCTTGGAATGTCAAGTAGGATCCATCCCTTATTTTTGTATCGT
TTTCACCTACATTTTCTTGTTGGCAGGTGTAACTTTGGTTCTTGCATTTTTGGCTCGAAA
ACTCCCAGACAGCTTCAACGAAGCGACACACATAACTTTTAGCCTTCTGGTCTTCTTTGC
AGTTTGGATCACCTTATTCCCTGTTTATATATGCTCCCCGGAAAAATATGCTGCTGCTGT
ACATGCATTTGCTATTTTATCATCTAGCTATGGCCTGTTACTGTGTATCTTTGCCCCCAA
GTGTTACATTATCCTATTGAAACCCGAAAAGAACACACGAAAGAGGCTCATGACCTTCTC
ATCT
>Hemiscyllium_ocellatum---CM036671.1-20885609-20886507---3_exons-FALSE-FALSE-FALSE
ATGCAGTATCCTGTATGAAGTGTCCACTGGAATACTGGCCGAATCAATACAGAAATGAAT
GCTTACTGAAGGAGATTGAATTCCTTTCCTTTCAAGACGGTATAGGTGTAGCTTTGACTA
CCTTCACAGGAGGCGGAGCCTGTTTAACAATTGCAATGGCTTTCATTTTCTTTAAGTACA
GACACACACCGCTTGTCCGGGCTAATAATTCTGAACTGAGTTTCTCCATGCTGTTATCCT
TGTTTCTCTGCTTCCTAAGTGCTCTGACATTTATCGCGCACCCATCCCCCTGGTCTTGTG
GACTGCGTTACACAATATTTGGTGTGACCTTTGCTCTATGCCTCTCGAGTATTCTGGGAA
AAACAATGGTTGTACTGTTGGCCTTTAAGACTCTAGCTCCCAACAAGCACTTTGTGAAAT
GGTTCAACCCCAAATGCCAGCGAATATTTGTTTTAATCCTGACCTCGGTCCAGTGTGTAA
TTTGTATTCTCTGGATCATATTGTCTCCCCCTTATACCTTCAAAAGTTTGAAGTATTATC
AAAATGTCATCAGCTTGGAATGTCAAGTAGGATCCATCCCTTATTTTTGTATCGTTTTCA
CCTACATTTTCTTGTTGGCAGGTGTAACTTTGGTTCTTGCATTTTTGGCTCGAAAACTCC
CAGACAGCTTCAACGAAGCGACACACATAACTTTTAGCCTTCTGGTCTTCTTTGCAGTTT
GGATCACCTTATTCCCTGTTTATATATGCTCCCCGGAAAAATATGCTGCTGCTGTACATG
CATTTGCTATTTTATCATCTAGCTATGGCCTGTTACTGTGTATCTTTGCCCCCAAGTGTT
ACATTATCCTATTGAAACCCGAAAAGAACACACGAAAGAGGCTCATGACCTTCTCATCT
>Hemiscyllium_ocellatum---CM036671.1-24709344-24713165---2_exons-FALSE-TRUE-TRUE
TCAGTGTGCAGTAAAAGTTGCCCCGCAGGGACAAGGAAAGCAGCTAAAACAAGCCAACCA
TTTGCTGCTTTGATTGTGTACCTTATGCTGAAGGAACAATTAGTAATCAAACAGATTCGA
TAGAGTGCTTCACCTGTCCGTTCGAACAATGGTCCAATGGTCACCGAGATCAGTGCATTC
CAAAAGACATTGAATTCCTTCTTTTAATGACAGCATGGGAATAACATTGATGGCGGTATC
TCTGTTTGGTGCTTTTATGTCCGGGTCTGTTGCAGCTGTTTTCTTATATGTCAAAAACAC
TCCCATTGTAAGGGCCAACAATTAGTAACTAAGTTTCCTTCTACTGATCTCGTTAATACT
ATGCTTTCTGTGCTCTGTTGCGTTCATTGGACAGCCATCTCCGTGGTCATGTATGATGCG
GCGCACTGTGTTTGGAATCAGTTTTGTTCTGTGTATTTCTTGTATTCTTAGTAAAACCCT
GGTAGTCCTAATGGCATTTAAAGCAACCGTTCCGGGCAGTGATGTGATGAAATGGTTCGG
ACACAAACAACAAAGGTCAATTTTCTTTCTGTGTACATTGATTCAAGCCATAATATGTGT
GATCTGGTTGGTGACATCTCCTCCACTCCCATCTAAAAACGTCAAGTATCAAAGTGCAAA
ATTATCCTTGAGTGTGACGTGTTTGGTTACATCGGATTTTTGGCGGGCGCATGCCTATTT
TTAGCTTTTATGGCTCGAGCTTAACCAGACAAGTTCAATGAAGCTAAATTCATAACTTTC
AGCATGCTCATATGATTTGCAGTTTGGGTAACATTTGTCCCCGCTTACGTAAGCACACCC
GGAAAATACACGGTGGCTGTAGAAATATTTGCAATTTTAGCATCGAGTTTTGGGTTGCTG
AGTTGCATCTTTGCTCCGAAATGTTACATTATCTTGTTAAAACCGGTAGAGAATACTAAA
GAACATTTGATGTGTAAA
>Hemiscyllium_ocellatum---CM036671.1-24737297-24744528---9_exons-FALSE-TRUE-TRUE
ATGGTAGGCTCCGCCGCCAATACGTGCAAACTGCAAGAAAAGTTCAACCTTGGAATGTTT
CAGCACGGGGACGTCATCCTGGGTGGTTCATTCCCAATACATTTAAGAGTCGCGCCGGAT
TATAGCTCATTCCAATCTCACCCTCAACCAGTGCGCTGTCTGGAGTTTAGCCAAAGTGGT
CTTCCTTGGGCCCTCACCATGGTGTTCGCCgtaaaagaaataaacaggaacGCGGAATTG
CTACCACACATGACTCTAGGTTACGTGACGCACCTTCTGAAGCCTTGAAAGGAGCTTTCA
ATTTACTCAAGGAGAAAGGAGAAAGCGCATCCAACTCCACGTGTGCTGGAGTCCCATCAG
TGCCGGTGATTGTGGGAGATGGTGCATCATCGCAATCCATCGCAGTGTCTCGACTGGTGG
CTCCTTTCGCAACTAGCCTGGTCAGCTACTTTACATCGTGCGCATGCCTCAGTAATAAGG
GTGATTTCCCAACATTCTTCAGAACAATTCCTAATGATACGGTTCAAATGAAAGCTCTAG
TTCGACTCATACACCACTTTGAATGGACCTGGATCGGAGCCGTGGCTGAAGACAGCGATT
ATGGTCGCTTCGGAACGAAATCTTTAATTGAAGAGACTGCGAAGTTTGAAATCTGCATCG
CCTCCATCGCATTCCTTTCACCTGGGCGCACAAGAGAAAGAATGCGTCAAGTTGCAAAGA
CCATTACGAACGTCCTCTGCTGAGATCATGGTCATATTCTGTGGGGAGAGTGACGCCATG
TCGTTGGTAAACGAACTCAGAATGCAGAACATCACCGACATCCAGCTGATCGCAcagcac
agtaggtcaagcagcatccgagaagaaggaagatcgacgttttgcaccgcattctcgact
ctgatttccagcatcagcagccctcactttctcctagttaatttTAATCTTACTACAacg
cctcttccaaggatgcctaccttgcaGAAATTCGCTTTTTAAAATTGGAATCcgtgcagt
gtggaaacagaccatttggcccaaccagtccacattgacctcccgaaaagtagcccaccc
agacccattaccatATCCtatatgtacccctgactaataacctgcagaatgggcaattta
gcatggccaattcacccgacttgcacatctttggattttgggaggaaacccacgcctaca
cagggagaaagtgcaatctCCGCACAGTCAGACAAGCATGGAATCCAACCgggatccctg
gcgctGTGGAGCATTTAGATTGTTCTCGGTGGGAAATTCAAAGAATAAATTCAACCTGGT
TCCAGGATAAATTTGCCAGATATTGCAAACTTCCAAATTGAGTAATCTAGTTCTCTCAGG
CTAGATTAATTTAAATTGTTTTCAGGACACCTAAAAATATTCTGTCTGTTCATCCAGATG
ATAAGAACCAATATCTAAGCGGGATCAAGTTTAAAGGTCGCTCTCTCAACGTGTAGCAGT
GGCTGTCTTGCAGGTACTAGAAAAGCTGCTCGTAAGGGCCAGTCTGTTTGCTGTTTTGAT
TGTCTGCCATGCGCTCATGGGGAGATCAGTAACGAAACAGGGTCAACAGAATGCATCAAA
TGCCCGACAGATTACTGGTCCAATGAGCCAAGAAATCAGTGCATTCCGAAAGAAGTTGAA
TTCCTCTCCTTTCACGAAAGCATGGGAATAACGCTGACGGTGATTTCACTGCTTGGAGCT
TGTATCACAGGGGCTGTTGCAGCTGTATTCTTACATTTCATAAACACTCCTATTGTAAGG
GCCAACAAATCCGAACTGAGTTTCCTTCTGCTAACCTCGTTAATACTGTGCTTTCTGTGC
TCCATTGCATTCATTGGACAGCCATCACCATGGTCATGTATGGTGCGGCATACTGTGTTT
GGAGTTAGTTTTGCTCTATGTATTTCGTGTATTCTTAGTAAAACGCTGGTAGTCCTAATG
GCATTTAAATCAACTCTGCCCGGCAGTAATGTCATGAAATGGTTCGGACCCAAACAACAA
GGGTCAATTATTTTTATCTGTGCATTGATTCAAGTAATAATATGTGATCTGGTTGGTGAC
CTCTCCCCCATTCCCAGCTAAAAACATCCAAAATCAAAATGCAAAGATTATTCTCGAGTG
TGACGTAGGTTCCACAGTTGCGTTTGGCTGTGTGTTTGATTACATCGGCTTGTTAGGTTG
TATTTGTTTAATTCTAGCCTTATTGGCCCGTACGCTACCGGACAGGTTCACTGAAGCGAA
GCTCATAACCTTCAGCATGCTAATCTTCTTCGCAGTTTGGGTGACATTTATTCCAGTTTA
TGTGAGCAATCCTGGAAAATACACGGTGGCTGTTGAGATATTTGCAAGTTTAGAATCGAG
CTTTGGATTGTTGCTCTGTATGTTTTCTTCAAAATGTTACATAATTTTGTTAAAACCAGA
AAAGAACACCTAAAAACACACGATAGCTAAA
>Pristis_pectinata---CM019860.1-108487100-108495865---6_exons-FALSE-FALSE-TRUE
ATGTGTAAACGCAGGGAAATGTTTGATTTGTTTAGTTTATCGAAGGAGGGAGACATCGAC
ATCGGCGGGATTTTTATTCTGCACTCCCGTATAGAGAAATCGGAACTTTCATTTGAAACC
AGACCGGGAGCTGTGAAATGTGAAAGTTTTAACTTCCGGATATTCCGCTTCACACAGGCG
ATGATATTTGCGATTGAAGAGATCAACAGGAGTCCGCTTCTCCTGCCAAATATTACTCTG
GGCTACAGGATTTATGATTCGTGCCATCTGCCTCGACTCTCAGTGAAAGCGGCTTTCGAA
CAGATCAACGGACAGGACCCAACATCTCCGCAGCAGTCCTGTCACCCGTCCTCACTGGTC
CCTGCCATCGTGGCGGAATCGGGATCTTCGCAGTCCCTGGCGGTGGCGGCGTCAATCGGT
CCTTTCAAAATCCCCATGGTGAGCTATTTCGCCACGTGCGCTTGTCTCAGCAACCGGCGA
GAGTTCCCTTCACTTTTTCGAACGATCCCAAGTGATTACTTCCAGGCCAACGCGTTGGCG
CAACTTGTCAAGCGATTTGGATGGACCTGGACTGGAACGGTCAGGAGCAACAACGATTAC
GGGAATTTTGGGATGCAGGGCTTCACGGAGACGGTTCAGCAGCTTGGAGTTTGCATCGAG
TTCTCCGTGTCTTTTCACTGGACTTATTCGAGGGAATGTTACCCGCGTTATACGGACAGC
GTCCACAAAAGTCGTGGTGGCTTTTGTCTCTCAAGGCAACATGCCCATTTTATTGAAAGA
GATTGCTCGACAGAACATTTCTGGCATCCAGTGGGTGGGCAGTGAGTCATGGATCACCAC
TTCGCTTCTGTCCCCAGAGGAGAACAAAAGGTTCGTTATTGGGGCCATCGGGGTCGCCAT
ACGTAACGTGAACATCCCGGGATTCAAAGACTTTTTAACGCGTCTTCATCCTTCTGACTA
TCCTGGTAATCTTTTGGTAGAAGAATTTTGGGAAAAAACCTTCGGCTGTAGCCTGAAACG
GATAAACAAGGACGCAGGGAGCACAACGTCGGCCGTTAAGCCTCctcaatgcacaggaac
agagaGCCTAAAGACTGTGTCTAACACCTACACGGAGGCATCTCAGCTGAGGGTGACCAA
CAAAGTTTATGAGGCTACTTATGCTATAGCCCATGCACTTCAcaatatgttttcttgtga
aagcgGTGAAGGTCCATTTGTCAATCAATCTTGCGCAAACATTTCAAGTTTTCAGCCGTG
GCGGGTGTTGCATTACATGCAATCGCTAAATTTCACAACTAATGTCGGGGAAAGGGTAAA
TTTCGACGAAAACGGGGACTCGGTGGCTACGTACGATATTGTGAACTGGCAGGTGAATAG
CGAGGGGAATGCCACTGTTTTGACAGTTGGACATTATGACGGATCCGCACCTTCAGAGGA
ACAAGTCATGATCAATGAAGGATCTATTGTTTGGGCTGGAGGTCGCAGAAAGGTCCCTCG
GGCAGTTTGTTCCAACAGCTGTTCACCTGGTACAAGAAAAGCAGCTCGCAAGGGTCAGCC
CATTTGCTGCTTTGATTGCGTTCCATGCGCCGAGGGGGCGATCAGTAACACCACAGATTC
AGTTGAGTGCATGAGGTGCCCCAGCGATTCCTGGCCCAACGCCCGGCAGGACCGATGCAT
ACAAAAGCACGTTGACTTTCTCTCATTTGCAGAGCTCATGGGAATTGTTCTCACCGCGCT
AGCGTTGACTGGAACTTGCTTCACTGCAACTGTAGCTGGTATTTTCTTGCTTCACAAAGA
CACTCCGGTCGTGAAGGCCAACAATTCGGAGCTCAGCTTCCTTCTTCTCTTCGCACTGAC
CCTTTGTTTCCTCTGTTCAATTGCATTCATTGGCGAACCATCGGCATGGTCCTGTATGTT
acgt
>Pristis_pectinata---CM019860.1-108502895-108506078---4_exons-FALSE-FALSE-TRUE
AGGACGTATTCGAGGGAAAGGTTACTTCATGTTACCCGCGTTATACGGACAGCGTCCACG
AAAGTCGTGGTGGCTTTTCTCGCTCAAGGCGACATGACCATTTTGTTGAAGGAAATTGCT
CGACAGAACATTTCTGGCATCCAGTGGGTGGGCAGTGAGGGATGGATCGGCACTTCGCTT
CTGTCCCCAGAGGAGAACAGAAGGTTCGTTATTGGGGCCATCGGGGTCGCCATACGTAAC
GTGAACATCCCGGGGTTCAAAGACTTCTTAACGCGTCttcatccatctgcctatcctgGT
AATCTTTTGGTGGAAGAATTTTGGGAAACAACCTTCGGCTGTAGCCTGAAACGGATAAAC
AAGGACACAGGGAGCACAACGTCGGCCATTCAGCCTCCAcaatgcacaggaacagagaGC
CTAAAGACTGTGTCCAACACCTACACGGAGGCATCTCAGCTGAGGGTGACCAACAAAGTT
TATGAGGCTACTTATGCTATAGCCCATGCACTTCAcaatatgttttcttgtgaaagcgGT
GAAGGTCCATTTGTCAATCAATCTTGCGCAAACATTTCAAGTTTTCAGCCGTGGCAGGTG
TTGTATATCATGCAATCGCTAAATTTCACAACTAATGTCGGGGAAAGGGTAAATTTCGAC
GAAAACGGGGACTCGGTGGCTACGTACGATATTGTGAACTGGCAGGTGAATAGCGAGGGG
AATGCCGCTGTTTTGACAGTTGGACATTATGACGGATCGGCGCCTTCAGAGGAACAAGTG
ATGATCAATGAAGGATCTCTTGTTTGGGCTGTCGGTCGCAGAAAGGTCCCTCGGGCAGTT
TGTTCCAACAGCTGTTCACCTGGAACAAGAAAAGCAGCTCGCAAGGGTCAGCCTGTTTGC
TGCTTTGATTGCGTTCCGTGCGCCGAGGGGGCGATCAGTAACACCACAGATTCCATTGAG
TGCATGAGGTGCCCCAGCGATTCCTGGCCCAACGCCCGGCAGGACCGATGCATACAAAAG
CACGTTGACTTTCTCTCATTTGCAGAGCTCATGGGAATTGTTCTCACCGCGCTAGCGTTG
ACTGGAACTTGCTTCACTGCAACTGTAGCTGGTATTTTCTTGCTTCACAAAGACACTCCG
GTCGTGAAGGCCAACAATTCGGAGCTCAGCTTCCTTCTTCTCCTCGCACTGACCCTTTGT
TTCCTCTGTTCAATTGCATTCATTGGCGAACCGTCTGCATGGTCCTGTATGTTACGCCAC
ACCATGTTTGGTATTAGTTTTGTCCTTGCGTTTCCTGTGTTTTGGGGAAGACTATTGTTG
TCGTGATGGCATTTCAGGCCAAACTACCCAGCAACAATGTGGCCAAGTGGTTTGGTCCCC
TACAACAACGCCTGACCGTGTTTCTTCTTACACTGCTACAGTGCTTAATATGCACCGTCT
GGCTCATCAAATCGCCACCACTTCCTGTCAAAAACATGGCCTATTCTAACGAAGTGATCC
TTCTGGAATGTGACGTGGGATCCGAAGTAGCATTTTATTGCGTGCTGGGTTACATTGGCT
GTCTGTCATTGGTTTGCTTTGCCGTTGCCTTTCTAGCACGGAATTTGCCGGATAATTTCA
ACGAGGCCAAATACATCACATTTAGCATGCTCATTTTCTGCGCCGTTTGGATATCTTTCA
TTCCAGCTTATGTCAGTTCTCCTGGCAAATTCACTGTGGCCGTGGAAGTGTTTGCTATTT
TGACTTCCAGCTTTGGATTACTTTTCTGTATTTTTGCCCCTAAATGTTACATAATATTGT
TAAAGCCGGAGAGAAATACAAAGAAACATTTGATGGGTAAAGTG
>Pristis_pectinata---CM019860.1-108543772-108552292---6_exons-FALSE-TRUE-FALSE
GTATGGCTTTGGGGGTTACTGTTACCTGTTGCAGTGTCAACTGACAGCCTGATGTGTAAA
CGCAGGGAAATGTTTGATTTGTTTAGTTTATCGAAGGAGGGAGACATCGACATCGGCGGA
ATTTTTATACTGCACTCCCGTATAGAAAAATCTGAACTTTCATTTGCAACCAGGCCGAGA
GCTGTGAAATGTCAAAGTTTTAACTTCCGGATATTCCGCTTCACACAGGCGATGATATTT
GCGATTGAAGAGATTAACAGGAGTCCGGTTCTCCTGCCAAATATTACACTGGGCTACAGG
ATTTATGATTCGTGCAATCTGCCTCGCCTCTCAGTGAAAGCGGCTTTCGAACTGATCAAC
GGACGGGACCCAACATCTCCGCAGCAGTCCTGTCACACGTCCTCACTGGTCCCTGCCATT
GTGGCGGAATCGGGATCTTCGCAGTCCCTGGCGGTAGCGGCGTCAATAGGTCCTTTCAAA
GTCCCCATGGTTAGCTATTTCGCCACTTGCGCTTGTCTTAGCAACCGGCAAGAGTTCCCT
TCCTTTTTTAGAACGATCCCAAGTGATTCCTTCCAGGCCAAAGCGTTGGCGCAACTTGTC
AAGCGATTTGGATGGACTTGGATTGGAACGGTCAGGAGCGACAACGATTACGGGAATTTT
GGGATGCAGGCCTTCACGGAGACGGTTCAGCAGCTTGGAGTTTGCATCGCCTTCTCCGAG
TCTTTCCACAGGACGTATTCGAGGGAAAGGTTACTTCATGTTACCCGCGTTATACGGACA
GCGTCCACGAAAGTCGTGGTGGCTTTTCTCGCTCAAGGCGACATGGCCATTTTATTGAAG
GAAATTGCTCGACAGAACATTTCTGGCATCCAGTGGGTGGGCAGTGAGGCATGGATCACC
ACTTCGCTTCTGTCCCCAGAGGAGAACAAAAGGTTCGTTACTGGGGCCATCGGGGTCGCC
ATACGTAACGTGAACATTCCGGGGTTCAAAGACTTTTTAACGCGTCTTCATCCTTCTGCC
TATCCTGGTAATCTTTTGGTGGAAGAGTTTTGGGAAACAACCTTCGGCTGTAGCCTGAAA
CGGATAAACAACGACACAGGGAGCACAACGTCGGCCATTCAGCCTCCTCAGTGCACAGGA
ACGGAGAGCCTAAAGACTGTGTCCAACACCTACACGGAGGCATCTTAGCTGAGGGTGACC
AACAAAGTTTATGAGGCTACTTATGCTATAGCCCATGCACTTCAcaatatgttttcttgt
gaaagaGGTGAAGGTCCATTTGTCAATCAATCTTGCGCCgctatttcaaattttcagccg
TGGCAGGTGTTGCATTACATGCAATCGCTAAATTTCACAACTAATGTCGGGGAAAGGGTA
AATTTCGACGAAAACGGGGACTCGATGGCTACGTACGATATTGTGAACTGGCAGGTGACT
AGCGAGGGGAATGCCGCTGTTTTGACAGTTGGACATTATGACGGATCGGCGCCTTCAGAG
GAACAAGTGATGATCAATGAAGCGTCTGTAGTTTGGACTAGTGGTCGCAGAAGGGTCCCT
CGGGCAGTTTGTTCCAACAGCTGTTCACCTGGTACAAGAAAAGCAGCTCGCAAGGGTCAG
CCCATTTGTTGCTTTGATTGCGTTCCGTGCGCCGAGGGGGCGATCAGTAACACCACAGAT
TCCATTGAGTGCATGAGGTGCCCCAGCGATTCCTGGCCCAACGCCCGGCAGGACCGATGC
ATACAAAAGCAAGTTGACTTTCTCTCATTTGCAGAGCTCATGGGAATTGTTCTCACCGCG
CTAGCGTTGACTGGAACTTGCTTCACTGCAACTGTAGCTGGTATTTTCTTGCTTCACAAA
GACACTCCGGTCGTGAAGGCCAACAATTCGGAGCTCAGCTTCCTTCTTCTCCTCGCACTG
ACCCTTTGTTTCCTCTGTTCAATTGCATTCATTGGCGAACCGTCGGCATGGTCCTGTATG
TTACGCCACACCGTGTTTGGTATTAGTTTTGTCCTCTGCGTTTCCTGTGTTTTGGGGAAG
ACTATTGTTGTGGTGATGGCATTTCAGGCCAAACTACCCAGTAACAATGTGGCCAAGTGG
TTTGGTCCCCTACAACAACGCCTGACTGTGTTTCTTCTTACACTGCTACAGTGCTTAATA
TGCACCGTCTGGCTCATCAAATCGCCACCACTTCCTGTCAAAAACATGGCCTATTCTGAA
GAAGTGATCCTTCTGGAATGTGACGTGGGATCCGAAGTAGCATTTTATTGCGTGCTGGGT
TACATTGGCTGTCTGTCATTGGTTTGTTTCGCCGTTGCCTTTCTAGCACGAAATTTGCCG
GATAATTTCAACGAGGCCAAATACATCACATTTAGCATGCTCACTTTCTGCGCTGTTTGG
ATATCTTTCATTCCAGCTTATGTCAGTTCTCCCGGCAAATTCACTGTGGCCGTGGAAGTG
TTTGCTATTTTGGCTTCCAGCTTTGGAttacttttctgtattttttcccCTAAATGTTAC
ATCATATTGTTAAAGCCGGAGAGGAATACAAAGAAACATTTGATGGGTAAAGTGTCC
>Pristis_pectinata---CM019860.1-108641239-108648511---5_exons-FALSE-FALSE-FALSE
TGTCAACTGGAAGCCTGATATGTAAACGCAGGGAGATGTTTGATATGTTTAGTTTATCGA
AGGAGGGAGACATCGACATCGGCGGAATTTTTATTCTGCACTCCCTGATAGAGAAATCGG
AACTTTCATTTGAAACCAGACCGACAGCTGTGAAATGTGAAAGCTTTGAATTCCGCACAT
TCCGCTTCATACAGACGATGATATTTGCCACTGAAGATGTAACCAGGAGTCCGGTTCTCC
TGCCAAATATTACGCTGGGCTACAGGATTTATGATTCGTGTAATATGCCTCACCTCTCAG
TGAAAGCGGCTTTCGAACTGATCAACGGACGGGACCCAACTTCTCCGCAGCAGTCCTGTC
ACCCGTCCTCACTGGTCCCTGCCATTGTGGCGGCATCGGGATCTTCGCAGTCCCTGGCGG
TGGCGGCGTCAATCGGTCCTTTCAAAATCCCCATGGTAAGGATCTTCAGCAGTGGCTGTG
ACTTAAGTAACAGTCAACACAACAAGGGTCTTTTCATTAAAATACATTCCTGTGGAGTTG
GGTGGA
>Pristis_pectinata---CM019860.1-108749473-108766862---7_exons-FALSE-FALSE-TRUE
GGAACGGGTGAAAAGATGTGCAGGCACCAAGGGAAGTTTGATCTTTCTGGTGTTTCCATG
GAAGGGGATGTTGTCTTGAATGGCTTATTTCCTATTCATTTTACGATAATTCAACCCAAT
GTCTCCTTCAGGTCTGAACCAGAACAACCATTCTGCCATGGTTTTAATTCTAGGTCCTTT
CGCTGGATGCAGACAATGCTCTTTACATTGCAAGAAATAAACAAAGACCCGTCCCTCCTG
CCAAACATAACATTGGGCTATAATATTTACGACACGTGCACTACTCCAGTTCATTCACTG
AGAGCAGCATTGACGTTAGCCAGTGAACCAAATGAAGGTGTCTCCAATTACAACTGCAAG
GGAGCCTCATCCATTCCTGTGATTGTTGGTGACTCTGGGTCAACCCAGTCTCTGGTCGTG
GCAAACACAATGATGCCTTTCAAAGTCCCAATGGTCAGCTATTTCTCATCCTGCACCTGC
CTCGCCAACAGGGACAAATTCCCAGCCTTCTTCAGGACCATCCCGAGCGATGCCTACCAG
GCCCAAGGTGTGGCCCAGCTGGTGCATCGGTTTGGTTGGACGTGGGTGGGATCGGTGGCC
AGCGATGACGACTACGGCCGCAACGGCATTCAGGCGTTCAGTGACGAAGTCAGAAGGCTG
GGTGTTTGCATTGCTTTCACTGAAGTCATTCCAAAAGTGTACTCCAGGCAAAAGATCCTT
CAAATCACAGAGGTGATCAAAGCATCGACTGCCAGGGTCATCGTCATGTTTGCCATCGAG
GGAGATGCGTATCCTTTAATCAGAGAAATTGTGAAGCAAAATATCACTGGAAGACAATGG
ATAGCAAGCGAGGCTGGGTCCACCTCTGCGTTGAGCGCAGCCAGAGAGAATCTCCTCTCT
CCCTGACTGGGACAATAGGGTTCGCAATTCGCAGAGGTTGAGATCCCAGGCCTGAGGAAT
TTCCTTCTTGAAGCCCATCCATTCAAAAACTCCGAACAATCTCTTTGTGAAGGAGTTTGT
GGGAGACGATATTTAAATGCTCCCTCAGGACCTCAGAATTAAGAATTTCATACAATGTGT
ATAAGGCAGTGTATGCAATAGCTCACGCCCTTCACAATTTACATGCCTGCAAAAGTAATA
GAGGCCCGTTTGACAATCGGAACATGTGCAAATATCTTCAATCTTCAACCGTGGCAGCTC
TTACATTACCTGAGGGGAGTGCGATACACCAATAAGCTtggagaagagatttactttgAT
GAAAATGGTGATATTATGGCGACGTACGACATTGTGAACTGGCAGAGAAATGAAGATGGC
TCAGTCAAATTTGTACAGATTGGACGTTTTGATGCTGCTTCAGGCACAGGCCGTGATCTC
GAACTAAATGAAAAGGCTATCGTTTGGACTGGTGGAAAGACTGAGGCTCCAGAGTCATTC
TGCAGTAAAAGTTGTCCCCCGGCAACAAGGAAAGTGACTCGGAGCGGAGAACAGATCTGC
TGCTTTGACTGCCTACCGTGTGCTGATGGTGAGATTAGCAATGAAACAGATTCTCTCAAC
TGTATTCCGTGCGCACCGGAAGATTGGCCCAACCCACTGAGGAATGAGTGCATCCCAAAA
CATATTGAGTTCCTCTCATTTAAGGATACCATGGGGATCACCCTGACAACTGTGTCCCTG
CTGGGAACGGCCAGCACGGTGGGTGTCGCAGGAGTGGTCTGGTACTACAGGAGAACCCCC
ATCGTCCGAGCCAACAACTCCGAGCTCAGCTTCCTGCTCCTCTTCTCGTTGGCGCTGTGT
TTCCTGTGCTCGCTGACCTTCATCGGGCAGCCCTCGGAATGGTCCTGTGTGCTGAGGCAC
ACGCTGTTTGGAGTCAGTTTTGTCCTCTGCATCTCCTGCGTGCTGGCCAAGACCCTGGTG
GTGCTGATGGCGTTTAAAGCAACTCTCCCCGGCAACAACCTGATGAAGTGGTTCGGGACC
CTGCAGCAGATCCTCAGTGTCCTGCTCTGCACAGCCGTCCAGGTGGTGACCTGCCTGGTG
TGGCTGCTCCTGGCAGCCCCGTTCCCAGTGAAGCAGACCAAATACTACAAGGACAAGATT
ATTTTTGAGTGTGATTTAGGCTCGGTGACCGCGTTCTGCTGTGTACTGGGTTACATCGGC
TTCCTGGCGTGCATCAGCTTTGTCCTTGCGTTTTTAGCTCGGAAGCTCCCCGACAACTTC
AATGAGGCGAAGCTCATCACCTTCAGCATGCTGATCTTCTGCGTCGTGTGGCTGGCGTTT
GTCCCGGCCTACGCCAGTTCCCCTGGGAAGTACGCCGTGGCAGTCGAGATCTTTGCCATC
TTGGCCTCAAGCTTTGGCCTGCTCATCTGCATATTTGTTCCCAAGTGTTACATCATCCTG
TTAAAACCAGAGCAAAACACCAAGAGACATCTTATGGGCAGAAACTGTCCCAAAACATCA
>Pristis_pectinata---CM019860.1-109328098-109334632---4_exons-FALSE-TRUE-TRUE
GTCAGTTTTCTTTCCACTGGCGTGTGTCTCAGTGATAGTAATGAATACCCAACTTTTTAT
AGAACAATACCAAGTGACTACCATCAATCCAAGGCTTTGGTGCAACTGGTTAAGATGTTT
GGATGGACTTGGATTGGAACTGTTAACAGTAACAATGACTATGGAACCTCTGGAATGAGA
GCCTTCATAGAAGCTGCTGAGGATTTCGGTCTTTGCATTGCCTTCTCGGAATCATTTCGC
AGAACGGATCCCGCAGAGAAGAACACCAGGATTGTGCAAGTGATGAAAGCGGCGACCACA
AAGGTCGTGGTGGCCTTTGCCGGATCTGGGGAAATGCGCGTTTTATTTGAGGAAGTTTTC
CGGCAAAACCTCACTGGCATACAGTGGGTGGGCAGCGAGGCGTGGATTACGTCGGACATT
GTTGCTGACAAACGCTCGGTCTTCCTTCTCGGGGCAATCGGAACTGCAATGCGTGCGGTG
GAGGTTCCAGAACTGCAGGACTTCCTCCTCAAGGTCCACCCTTCCATCTCTCCAAGTGAT
CCTTTCGTAAGTGAGTTTTGGGAAACGACGTTAGGTGCCACGGAAATGAAACTCTGAACG
AAATGTACAACGTTTACACAGACCAAACCACGGATTGAAGTCCCTACAATGTATCTAAAG
CAGTCTATGCTTTCGCTCACGCCCTTAACAATATGTTGTTGTGTAAAAATGGGAACGGAC
CATTTATAAATCATACATGTGCATATATTCCAAGCTTTCAGTCGTGGTAGCTGCTTCACT
ACTTGAAGTCTGTACACCACAACGAAAACCGGGGAGATGGTCTGCTTCGATGACAGTGGC
GATCCGGTGGCCAGATATGACTTcgtaaactggcaaatgaatacAGACGGTGGCTTTGAA
TTGGACACTACAGCGGCGCAGCACCCTCGGGTAAAGTAGTGGTGCTGAATTCGAAGAACA
TTGTCTGGAGCGGTGATAGGCAGGAGATTCCCCGTACAGTCTGCTCTGAAAGTTGTCCCC
CCGGAACGAGAAAATTTGTCAGGAAAGGACAGCCAATCTGTTGTTTCGACTGCACTTCCC
GTGCAGATGGAGAGATCAGTAACACTACAGATTCCATTAACTGCATCAAGTGTCCTCCCC
TGTTCTGGTCCAATCACCGCAGAGATCAATGCATCCCGCTTTTACCGAAATCCTGGGCAT
TGTTTTAGTGGTTCTTGCTCTGGCTGGAGTGTGTATGTCTGCACTTACAGCGGGTCTTTT
CTTTAGACATCGAGAGACACCTCTGGTTATAGCTAACAATTCCGAGCTGAGCTTCCTCCT
ATTTGCATTAAGCTGCTGTTTCTTGTGCTCGGTCACATTCATTGGCGAACCTTCAGACTG
GTCGTGTATGTTACGCCGCACAGCATTTGGTGTCTTGTTTGTCCTGTGTATGTCTTGTGT
TCTGGTCAAAACCATTCTGGTGCATCCCATTCTGCAACGCATCCCAGCAATAACTGGATG
AAATAGTTTGGTCAAAGACAGCAGAGATTCAGCGTTTTCCTCCTAGCATCCGCCCAGGGT
TTAACATGTGCCCTTTGGCTGATCATTGCGCCGCCATTTCCCGTGATAAACACCAAATAT
TACCGGGAGATGATAATTTTAGAATGTGATACAGGATCTTCTGCAGCCTTCTACTCGGCA
TCGGGCTATATCGCTATGTTATCGTGCATTTGTTTTGCCCTGGCCTTTCTCGCACGGAAG
CTGCCAGATAATTTTAACGAGGCAAAGTGTATAACTTTCAGCATGCTCATCTTTTGTGCG
GTTTGGATcacttttattccggcttctgtgAGCTCTCCTGGGAAGTACACGGTGACGGTT
GGAGTGTTTGCCATCCTGGCCTCGAGTTTTGGATTGCTGCTTTGCATTTTTGCACCCAAG
TGTTATATTATGgtcatcactccagagaaaaacacAAAGAAGCACATTATGGGTAAAGTG
>Pristis_pectinata---CM019860.1-109354058-109361755---7_exons-FALSE-TRUE-FALSE
ATGTTTCAGCTTGTGTTCGGAGTCCTGGTAGGGTCGACCTTTGCACTGGGTTCAGATGTA
CTAAACTGCAGGCTTCGAGAAATAATCCAGCTCCCCAACATATCTAAAGATGGGGACGTC
GTACTTGGGGGCATGTTTACGGTGCATCTGAGCATCATTCAGCAAATAAATGTACTCTCC
AAACGAAAAGAAGAAACCAGATGTAAAAGATTTGATTTAATGGGATTCCGCCTATTACAG
ACGATGATATTTGCTATAGAGGAAATAAACAGGGACCAGAAACTCCTCCCGAACATTACA
CTGGGCTACAGGATTCACGATGACTGCGGCTCACCCGAGATTGCAACGAAAGTTGCACTG
GCTCTGGTGAATGGTCAGGAGGAAACGTACGTGGATAAAGTGTGTGACGGGCCTCTCAAT
ATCACGGGGATCGTTGGTGCTGCCGGGTCCTCGGTGTCCATCGCCGTTGCAAGAACAATC
GGACCTTTTAAAATACCACTGGTCAGCTACTTTTCCACGTGTGTCTGTCTCAGCGATAAG
AACGAATATCCAACTTTTCATCGAACAATCCCAAGTGACGTCCATCAGTCCAAGGTTTTG
GTGCATCTCGTTCAGAAGTTTGGATGGACTTGGATTGGAACCATTAACAGTAACGATGAC
TATGGCAACTCGGGGATGAGAGCGTTTGTAGAAGCTGCTGAGAATTTCGGTCTTTGCATT
GCCTTCTCGGAATCATTTCACAGAACGGATCCCGCAGAGAAGATCAGCAGGATTGTGCAA
GTGATGAAAGCGGCGACCACAAAGGTCGTGGTGGCCTTTGCTGGACCTGGGGAAATGCGC
ATTTTGTTTGAGGAGGTTCTACAGCAAAACCTAGGCGGCGTACAGTGGGTGGGCACTGAG
GCGTGGATTACAGCGGACATTGTTGGTGTAGATAGAGGCCGGCGATTGCTTACTGGGGCA
ATCGGAACTGCGGTGCGTGCAGTGGAAGTTCCAGGGGTGCTGAGGGAGTTCTGGGAAACC
ACCTTCGGGTGTACTCTAAGTTTAGAAAACGTGACAAACAAAATAGGTTCAGTTGCCCAG
CTCCCGCAGTGTAGCGGAAATGAAAGCTTGCATCAAATCAACAACGCCTATACCGACCTG
ACCATGGACGGGAGTTCTTACATTGTATATAAAGCAGTCTATGCTTTTGCTCATGCACTT
CACGACATGTTTTCATGTGAAAGAAGCAAAGGGCCATTCCCGAACAACACATGCGCACAT
CTTTCTACCTTTCAACCGTGGCAGctACTCCATTACATGAAGTCAATTTACTTCACAACA
AAAGCCGGGGAGAAGGTGCATCTTGATGAGAAAGGCAATCCAACAGCCGCGTATGACTTt
gtaaactggcaaatgaatgcaaACGGCAGACTTGAAGTTAGGATAGTTGGATATTATAAT
GGATCAGCATCTCCGGGTAAATAACTTGTGCTGAACACAACTCAGATAGTCTGGAGCGGA
GGTAAGCGTGAGACTCCCCGTGCAGTCTGCTCTGAAAGCTGTCCCCCTGGAACAAGAAAA
ACGGCCAGGAAAGGACAGCCAATCTGTTGTTTTGACTGCACTGCCTGTGCGGATGGAGAA
ATCAGTAATACTACAGACTCCACAGACTGCATCAAGTGTCCTCCCCTGTTCTGGTCCAAT
CACCGCAGAGATCAATGCATCCCGAAGAATATCGAGTATCTGGCTTTTACCGAAATCCTG
GGCATTGTGTTGCTGGTTCTTGCTCTGGTTGGAGTGTGTTTGTCTGCACTTACAGCGGGT
CTTTTCTTTAGATATCGAGAGACACCCCTGGTTAAAGCTAACAATTCCGAGCTGAGCTTC
CTCCTTCTATTTGCATTAAGCTGCTGTTTCTTGTGCTCGGTCACATTCATTGGGGCACCC
TCAGACTGGTCTTGTATGTTACGCCGCACAGCATTTGGTGTCTCGTTTGTCCTGTGTATG
TCTTGTGTTCTGGTCAAAACCATTCTGGTGCTGACGGCATTTAAGGCAACGCATCCCAGC
AATAACTGGATGAAATGGTTTGGTCAAAGACAGCAGAGGATCAGCGTTTTCCTCCTAGCA
TCCGTCCAGGGTTTAATATGTGTCCTTTGGCTGATCATTGCGCCGCCATTTCCCGTGATA
AACACCAAATATTACCGGGAGATGATAATTTTAGAATGTGATACAGGATCTTCTGCAGCC
TTTTACTCGGCATCGGGTTATATCTCTGTGTTATCGTGCATTTGTTTTGTCTTGGCCTTT
CTCGCACGGAAACTGCCAGATAATTTTAACGAGGCAAAGTGTATAACTTTCAGCATGCTC
ATCTTTTGTGCGGTTTGGATcacttttattccggcttctgtgAGCTCTCCTGGGAAATAC
ACGGTGGCAGTTGAAGTGTTTGCCATCctggcctctagttttggattgctGCTTTGCATT
TTTGCACCCAAGTGTTATATTATGgtcatcactccagagaaaaacacAAAGAAGCACATT
ATGGGTAAA
>Pristis_pectinata---CM019860.1-109676382-109690394---5_exons-FALSE-FALSE-TRUE
ATGATCTACACCATCGAAGAAATAAACAGGAACCAGACCCTCCTGCCCAACATTACCCTG
GGATATCAGATCCACGACGGGCTGCGGGGATCCCGCGATGTCAACCAAAGTGACCACTCT
GCTCATTAGCGGACAGGAGGAACCCTTGCTGACCCGAAGTGCAAGACCACTTCCAACATC
CCGACCATAGTCACGGACGCGGAGTCCATGCAGTCCGTGGCGGTGGCGAGGGTCATTACC
CCCTTCAATGTTACAATGTTTAGTTATTCCTCCGCGTACGACTATCTCAACAACATGTAC
GAGTTCCCAACTTTTTTCCGAACCATTCCAAATGACTATCACCAAGTCGACGGTCTAGCC
CAGCTTGTCAAGTACTTTGGATGGAATTGGATTGGGACAATAAGGAGCAACTCCACTTAT
GGTGCCTTGGCCATGGACGAGATCATCAAGAGCATGAGGAGTCTCGGTATTTGTATTGCG
TTCTCGGCGGCAGTCCACAAGACGGACTCCAAAGCGAAGCTTCAGAATCTCATCAAAACC
ATCAAAGAAGCCAGCACCAAAATCGTTTGTGGCCTTTGTTGCTCAGGCAGACATGGCGGT
TCTGCTCCAGGAAATCGTCCGCCAGAACGTGACGGGGATCCAGTGGATCGGTAGTGAGTC
TTGGGTCACAATGCCTAACTCTCTCCGAACGAGGCGGCAAGATTCCTGGCAGGGACAGTG
GGTTTTGCCGTTCCCAGGGCAACGCTGCCAGGATGGAAAGAGTTCCTTCTCCAGGTCCAT
CCTTCGAAGTATCCAGGAAAACGTCTTCGTGACTGAATTTTGGGAAACCACGTTTAACTG
CTTCTTTGAAATGCCGGAAAACTTCAGGTCAGGCAGACGGTGGGGCTCAGGGTAAACTCT
GCACGGGCGAGGAAAGGTTGGAAGAAGTGGACAACCAGTACACTGACGTGTCACAGCTGA
GAATAGCTTACAACGTCTACAAAGCAGTGTATGCAATAGCATATTCACTTAACATTATGC
TAGTAAAGACAAACTTTACTTTCTCACAGCTTGACCTTTGGGAGCTACTTCACCATATGT
ATGCTGTGAAATTTCACAGCTAAGAATGGAGAATACATATATTTTGATGAAAACTTGGAT
ACAGTCCCATTATATGAATTGGTAAActggcaaaccaattctgaaggAGTTCCTCATGTT
GTAACAATTGGGACACTATGATGGACTTGTAGAATTTGAGAAAAGACTACACATAAACAA
AGAGGACATTATTTGGATAGATGGAAAAAACGGAGTTCCTCGTGGAGTTTGCTCTGACAG
CTGTCTCCCTGGCACTTGGAAAACTGTCAAGAAAGAAATGCCActgtgttgttttacctg
caTACCATGTGGAGATGGTGAGATCAGCAACATGACAGGTTCAGTGTCTTGCTTAAAGTG
TCCTCCAGAGTACTGGTTCCAACGAGCTGAAACCAATGCGTGCCTAAGAAAATTGAATTC
CTCTCCTTTGACGATGAGATGGGATGTTCACTTGTGGCCCTTGCGGTGATCGGAGCCTTT
TTAACAGTAGCGACGGCTTTTATCTTTTACAAACACAAAGAAACGCCTCTTGTCAAGGCC
AATAACTCAGAACTGAGCTTCCTGCTTCTGTTTGCATTAACCCTTTGCTTCCTCTGTTCC
CTGACCTTCATTGACCGCCCATCTGTCTGGTCTTGCATGTTGCGCCACACAGTTTTTAGC
ATCTCTTTTGTTCTCTGTCTCTCTTGTATTCTGGGGAAAACCATTGTCGTGTTGATGGCC
TTCAAAACCAGACTTCCCAACAACAAGAAGCTCAAGTGGTTCAGCCGAATGCATCAAAGA
CTGAATGTCTTTAGTCTTACCTCTGTCCAAACCATAATATGTGTTATCTGGCTCACCACC
TCACCTCCTTTCCCTGTTAACAGCACTAAGTACTACAAAGCTATCATTATACTAGAGTGC
AATGTCGGATCCATGGTGTACTTCTGTTGTGTGTTCAGTTATATTGGCGCTCTTGCATGT
CTATGCTGTGCTCTCGCATTCTTAGCACGAAAGCTACCTGACAACTTCAATGAAGCAACC
TTCATAACCTTCAGCATGCTAATATTTGTGCTGTCTGGATCACCTTCATTCCAGCTTACG
TCAGCTCCCCTGGCAAGTACTCAGTGGCCGTCGAGGTGTTTGCAATCTTGGCGTCCAGTT
TTGGGTTGCTTTTCTGCATTTTTGCTCCCAAGTGTTACATCATTTTGCTTCAACcagaaa
agaacacaaaaaaatatttaatgcagAGA
>Pristis_pectinata---CM019860.1-109702799-109726468---10_exons-FALSE-TRUE-FALSE
TTTCTGTTGTGGGGGTGCTTCTCACTTGTTCCAAGGAGAGGAACAAGCCAACCCGACTGC
GAGCTTCGCCAGCGCTTTAATATCCCGGCGTTGAGTAAGGATGGGGACATCACCATGGGT
GGAATCTTCCACTTCCGCCTCCACACCGCGCCACATCTCGAGGCTCATTCCTTCACAGCT
GAACCGCGATCTCCAGCCTGTGAAAAgtttatggataggaaaggctcagagggatgtggg
ccgaacgcgggcaaatgggactggctcaggtggtcatcctggtcggcatggatgagCTTT
GATCTGATAGAATTTCACCTGGCACAGATCATAATCTTTGCCATTGAAGAGATTAACAAC
AATACAGACCTGCTGCCTAATATCACGCTGGGGTACAAGATCTACGATGGCTGCCGCAGT
GAAACCTTGTCGGTGAAAGCGGCGATGGCCCTCATCAGTCTCCAGAATGAAGCCGTGTCT
GAGTCGGGGTGTAAAAGTGCTGCCAGGATGCCTGCTCTCCTGGCGGACGCTGGGTTCATC
AGCTCACTGGCGGAGACACTCCTAACTGGTCCCTTCGGAATCCCGACGtattgagtgatt
caataccagagggcatgcatgtaaggtgagagggggtaggttcagaacagacCTTCTCTG
CCTTGTGTCAGTGCTTCGGCGACAGAGAATTCCCGACGCTCTTCGAAATCGTGCCGAGCG
ATTCCCATCAGATAAGAGCCATCACCTTACTGGTGAAGTATTTCGGTTGGAATTGGGTCG
GAATAATCCAAAGCAATTCCACCTACACAGCCATGGAGACCGATACCCTTGCCCAAAACT
TCAAAGAACTCGGCATTTGCATTGCCTACAAGGTCACCTTCTCGAAAGAGAAAATCCGTG
AGGTTGTCAAGGTAGTGAAGCAAGCTTCTACGCAGATTGTCGTCTCTTTCGCGACCGTTG
CGGAGATGGAAGTTTTGCTCCAAGAGGTTGTGCGTCAAAATGTAACGGGAATACAGTGGA
TTGGGAGCGAATCCTGGATCACAATCCCGATCCTGACTCCGGAAGAGAACGCGCGGTTCC
TCAGGGGTGCGATGGGCTTCGTTGTACCCAATGGAACAGTACCAGGGTTGAAGGAGTTCC
TGCTTCAAGTCAACCCCTTCCAATCTCCAGGGAACCCCTTGGTGGATGAGTTCTGGGAGA
GATCGTTCGGATGCACCATGACAAATCGGCAAGATATAATTGACAAGACATTGGTTCAAC
AATGTACCGGGAAAGAGCGTTTACAAGATATCAGTAACCCTTACGTTGAAACCTCCCAAC
TGCGAGTTTCCTACCACGTATACAACGCCGTGTATACGATAGCGCAGGCAATTCACAATA
TGCTGTCCTGTGGAAAGGACGGGTGCACTAATATATCAGACTTTGAACCATGGAAGCTGC
TGTACTATTTGGAAATGTTAAACAGCAGCTCCACACACTCTCACCAAGATAAAAATTGGG
TCCCGAAATACGAGCTAATAAACTGGCAAGTAAGTGCCAGGGGTGTGCCTGATGTTGTGA
GCATTGGGAAATATGACGGTTCAGCGACGTTTGGGAACGTGTTGAAGATCAATGACCAAG
CTATTGTTTGGAGTAGCGGTGAAAAGGCCCCACGAGGATTGTGTGCGAATAGCTGCTCAC
CTGGATCAAGGAAGCAGACAAGACCTGGAGAGCCGGAGTGTTGTTTTGACTGTGTACCAT
GCCACGACGGTGATATTAGTAATGTGACAGATGCTCTATTTTGTACCAAGTGCCCTTTGG
AATACTGGTCTAATGAACTCAGAACTGAATGTTTACTGAAGGAGATCGAATTCCTATCCT
TTAGTGATGGCATGGGTGCCACCTTGGCTGGCTTTGCTGTTGGAGGTGCCTGCTTAACAA
TAGCCACCATTGTCGTTTTCTATAACTACAGACACACCCCGCTAGTCCGTGCTAATAACT
CGGAGCTGAGTTTCATTATTCTGTTCTCGTTGGGCCTCTGTTTCCTGTGCGCCCTCACGT
TTATTGCCAGCCCATCTCACTGGTCTTGTGTTCTGCGTTTCACGGTGTTTGGGGTGACTT
TTGCCATGTGCCTGTCAGGGATTCTAGGCAAGACAATTGTTGTATTAATGGCCTTTAAGG
CCAGATATCCCCAAAACAACGCCATGAGATGGTTCACTCCCAACCGCCAGCGAATGGGCG
TGTTAATCCTTACTCTTATCCAGTTTGCAATCTGCATCTTCTGGGTCATTGACTCTCCTC
CTTATCCGTTCAAAAATTCATCCTATTATGCACACATCCTGAGCTTGGAATGTCAGGTGG
GGTCCAACGTTTACTTTTGGGTGGTTTTCATTGTAATTTTCCTCTTGACCGGGATAACGC
TGGTTTTTGCATTTTTCGCTCGGAAACTTCCAGACACCTTCAACGAGGCGACGCACATAA
CTTTTAGTCTGATCATCTTCTGTGCAGTCTGGATTACCTTTTTCCCCGTGTATGCAAGTG
CCCCGGAGAAATACGCTGCCTCTGTGCACGTGTTCGCCATTTTAGCATCCAGCTTTAGCC
TGCTGCTATGCATCTTTGCCCCAAAGTGTTATATCATCTTGTTCAAGCCACAGCTGAACT
CCAGAAAACTACTCCTGACCTTCTCAACC
>Pristis_pectinata---CM019860.1-113513797-113521584---6_exons-FALSE-TRUE-TRUE
ATGCAGTCCCTTTCTATTTGGAGACTATTATTCCTTTTCGCAATCAAAGGGATGGCTTCG
GAAACTCAACCTGCGTGCAAACTGCGAGAAAAGTTTAATCCTGGTGTTTCGCAACCCGGA
GATGTCATCTTGGGAGGTTTATTCCCATTACATTTTAGAACTGCTCCGGTGTATAACACG
TTTCGCTTCAAACCTCAACTAGTTCGCTGCCTTCAGTTTACTTAAAGGGAGCTCCGTTGG
GCACAAACGCTGATCTTTGCAATAGATGAAATCAACAGGAATCCCGAGCTGCTTCCCAAT
GTAACTCTCAGCTATAAGATCTTTGATAGCTGCCATGCACATTCTCAAGGGAGTCCTCAA
GTTACTGAACAAGGGTGATGGGCCTGAGTCCAGCTACACGTGCGCGGCACTCCCATCGGT
GTCCATCGTTGTGGGAGACGCAGCATCTTCAGAATCGATCGCCTTTTCCCGCATCTTGGC
TCCTTTCCATATTGGCCTGGTTAACTATTCTTCTTCCTGCACCTGCCTAAGTGATAAGAG
CGAGTTCCCAACATTGTACAGGACTGTTCCTAGTGACGCCTCTCAGATCAAAGCCTTGGG
CAGACTTGTACAGCGCTTCCAGTGGCTTTGGGTTGGGAATGTAGCTGAAGACAGTGAATA
TGGTCGATTCGCGATATTGTCGTTTATCGAAGAAGTTTCTAAATATGACACATGTATCGC
CTTCATTGAATTTATCTCTCCTGCAAGCACCAGATTTAAATTGATTCAAGTGACAGCGAC
GATGCAAAAGTCCTCTGCTAAAGTGGTAACTGCTTTTACATTTGAAAGCGATACCATGTC
TTTGCTAAAAGAaatgtggctgcagaacattACTGATATTCAACTCATAGCAAGCGAAGG
ATGGATAACATCAGCCCGATTGTGGACAGAGGAAACCCGGGAAATATTTTCTGGAACAAC
TGGGTTCGGAATCAGGAAAGAGGATATTCCTGGTCTGAGAGAGTTTCTGGTCAAACTTCA
TCCGTCCTCAGCACCGTTTGTGGAAGAACTGTGGCAGGATGTTTTTAGCTGCAGCCCAAC
AACTCCAAATCAGACCCTGAAAGCAAACACGTCATCGTCTCCATACAAGCCATGCACCGG
GTCAGAGAGTTTGGACACGGCTGAGAGCACCTATACTGATGTGTCATAGTTAACAATCTC
CTACAATGTGTACAAAGCGGTGTACTCTGTAGCACACATTCTTCACAATTCACAATCGTG
TAAAAACGGACAAGAACCTTTTGTCAACAAAACATGTGGCCAAAAGTCAAACATTCTACC
TTGGCAGCTTTTGCTctaccttggggggggggggcagttcaCCAATCAGTTCGGAGAGCA
AATAAGCTTTCATGAAAATGGAGATCCCGTCGCTTCCTATGACCTGATAAACTGGCAAAG
GCGCGTTGACGGTTCAGTAGAGTTTGTTAAAGTTGGATATTACGACTCTGCCCTGCCTTC
AGGCAATGAATTTGTCTTGGATGAAGATGGAATTGTTTGGCATGAATCTCAACACAGTGT
AAGGAACAATTTTAATAATGATAGAAGCACATAATTTTATAGTGGGTTGTAGTTTTTAAT
TCTTTTCACAAGTTTATGTCTATTTACAACAAAGCAAGCCATTTATTCACATCTCACCGG
CGGGAATAAAGAATCACAAGTTACACTGCAACCGCGGGACACATGTGAAAATACAAACCA
GCAATgtacctgcccgagtgtcttttaaatgctgttattgtacctgcctcaaccacttcc
tctggcagctctttccagctCCGTACCACTTCTGTgggaaaatttgcccctcaggctcct
attaaatctttcccttctcagtATTCTACAGTATGTATCAAATGTCCGATAGGTCATGTT
GATGTCATTGATGCTCTGCTTCCTGTGTTCCATTGCGTTTACGGGACAGCCGTCGGCATG
GTTATGTGCGATGCGTCACACTGTCTTCGGGATTAGCTTCGTTCTGTGCAGTTCCTGCAT
CGTGAGCAAATCCTTGGTAGTCCTGATGGCCTTCAAAGCTACGTTGCCACCCagcaatgt
gatgaaatggttTGAACTGACACAACAAAGATCAATTGTCTGTCTCTCTATACCGATTCA
AGTTATTGTATGTGTGACCCGGTTGGTAACTTCCCCTCCATTCCCGGCGAAAAACACCAA
GTATCAGAGTGCAAAGATTATTCTTGAATGTGCTGTAGGTTCCACGGTCGCTTTCTGCTG
TGGGTTCGGTTACGCTGGGCTCCTTGCGTGCATGTGTTTGCTTTTCGCCTTCTTGGGCCG
AGGGTTACCGGACAAGTTCAATGAGGCTAAATTTATAACATTCAGcatgctcattttttt
ttgcagtctggTTAACATTTATTCCAGTTTATGTAAGCACTCCCGGGAAGTACACGGTCG
CCGTGGAAACCTTTGCTATCTTAGCATCGAGCTTCGGGCTGTTGAGCTGCATCTTTGTTC
CAAAATGTTACATTATTTTAATCAAACCGGAAGAGAACACAAAGAAACAGCTGATGGGTC
GA
>Scyliorhinus_canicula---LR744042.1-151968643-151976198---10_exons-FALSE-TRUE-TRUE
TTGGTGATATATGTTCTTGCCCCTGTTCGCTTGTCGGATGAGCCAAGGTGCAAACGTTGG
GGAAAATTTGACTTACTCGGGTTGTCTAAGGACGCAGACgCAGTCGGTTCAGACTTTTTG
TGTTTGCAAAAGCGAGGATGTTCGCAATAGAAGAAATCAACAAGAACCCTGATTCGCTTC
CAAACATTATGCTGGGTTACTGGATTCATGATTCTTCTGGCATGCCCGCTGTATCAAGAA
AAGCGGCCTTTGGTTTTAAAACAGGCTTCAAAGCACAGCTTCAGATTCTGCCTGCAAACA
ATCTCCCGTGGTTCCTGCCATTGTTGACGATTCTGGATCacATTAGCTACGTCGCTACAT
GTGCATGCCTGGGCAACAGACATGCATATCCATCGTTCTTTAGAACAATCTCGGGCGATT
ACTTTCAGGTGAAAGCTTTAGCTCAATGTCTGAACCATTTTGGATGGACCTGGATCAGGA
CAATTAGAAGCGATGATGACCATGGGAACTTTGGGATGCAAGCTTTCACAGAGGCTGTGC
AAGAGTTAGGCACTTGTATCGCTTTTTACATAACATATCCAAGGAAAAAAATGCTTCAGA
CTATGGACATCATAAATAAATCTTCCATCAAAGTTATCCTAGCCTTCCTTGCGCAAGCGG
ACATGAGCATTTTATTACAGGTATTTGCAAGGCAGAATGTAATAGGCATACAATAGATAG
CCAAGCTTGGCTCATCACCACAGTTCTGCCCCCTGAGGAAAGTAAACAATTTTTTGTTGG
CACAATTGGAATTGCGAATTGAAAAGTGCAAGTGCCAGGCTGGAGAGATTTTTTAATGCA
GGCTCGTCCATCTACTATCCGGGAAACCCATTAATGGAAGAGTTTTGGGAGAGACCTTTC
AGCTGTAATTTAAAGGACGCTGAAAACACATTGGGCCATTTCAAATCTGATTCATGGGTT
AAGGAATGCACTGGAAAAGAAAACCTACATTCTGCACCCAACGAGTATACCGATTTGTCT
GAGCACCGAGTAACTTACAACGTATATAAATCGACTTATGCCATAGCCCACGGTCTTCAC
ATGTTCCCATGTGAAAATGGCAACGGACCCACTTAATAATAACAGTTGTGCAAATATTTC
AATCTTACAACCTTGGCAGATAAATGTTTCTCCTAATATCCTCTGTACAAGCATGAACGT
GTGATCGACCATTCCGCTGCCATTTTTACTCCTCTCCATTGCATTGATCACAACTCTCCC
AACATGTGGTCCTGCCTTGGCCCGAACACAATTTTTAAACTGGTCTCTTTCCCTTTCATC
TAAAGCCCGTGAACAAGTTCCAAAAGCACTTTGCTCTGAAACTTGCGCTCCAGGAACACG
AAAAGCTGGGCGGATAAGACaacccaaatgttgctttgaTTGTGTACAGTGTTCCCAGGA
TGAAATCAGCAAAAGTACAGATACATTTTCTTTCAGATGCGACCGATTCCATTCCATGTC
CAGCAGATTACAAGTCCAACAGCGAGACCAGGGTATCGAAATTTTGTTATTCCATGAGAT
CATGGGGGTTATTCTGGTGACCCTGGCATTGCTTGGATGTTGCATCACGTTAATGGTATT
TGTTACATTTTACACTCACGGAGACACTCAAATTGTCAAAGCTAATAACTCAGAGTTAAG
CTTCCTCCTTTGTTTGTTTTCTATGTTCCATCGCGTTTATTGGGGAACTGTCAGCCTGAC
TCGCCACATCACCACCTTCTCCTCTGAAAAACAGCGTGCAATCTAATGAGATAATAGTCT
TTAAATGCCACGTAGGGTCTTCAATCCCCTTCTGTTGTGTCCTGGGCGACAttggactta
aaaaaaaaaatataaatttagagtacccaattgattttttccaattcaggggcaatttag
cgtggccaatccacctaacctggacatctttgggttgtgggggcgaaacccacgcaaaca
ggggagaatgtgcaaactccacacggacagtgacccggaaccgggatcgaacctgggacc
taggcgccgtgaggctgcagggctaacccacttcgccactgtgctgcccactacaTTGGA
CTTTTGTCTTTTGTGTGCTTTGTGGGCGCCTTCCCCGCTCGACAACTTCCTGATAACTTC
AATGAAGCTAAACACATAACTTTCAGCATGCTTATCTTCTGCGCCTTCTGGATAACTTCC
ATCCCAGCCTATGTAAGCTCTCCTGGGAAGTACACAGTGGCTGGAGAGGTGTTTGCTATT
TTGGCATCTAGTTTTACCTTGCTGCGCTGCATTTTCGCTCCAAAATGCTGCATAATCTTG
CTGCATTGGAAAAGAATAGTGGGAAACATGTACTGGGCAAAGTGCCTACCAAAAAGCTT
>Scyliorhinus_canicula---LR744042.1-153005787-153018664---7_exons-FALSE-TRUE-FALSE
ATGTTTCAGCTAACGCATGGATTGCTTCTGATGGTATTTTTCACCTGGAACTCTAACCAG
TTAACCTGTCGACTTCGCGGAAGATTCTCTCTGCCCAATATATCTAAGGATGGGGACATC
GTGCTTGGGGGAATGTTTAACGTGCACCTGGACAGGTCTGAGCAGGTCAGGTTATTTACA
ACACCACCAGGAAACACCAAATGCAGAAGTTTTGATTCAAGCGCTTTTCGCCTTGTGCAG
ACCATGATTTTTGCAATAGAGGAAATAAACAAGAACAAGATGCTCCTTCCGAATATTACA
TTGGGCTACAGGATTCATGATATCTGCGCGTCCCCCAAAATTGCAACAGAAATCGCTCTG
GCTCTGGTTAATGGACAGGAAGAAAGGTTTGCGGGTCACATCTGCAACAGGTCACTTAAT
ATCCCAGGCATTGTTGGTGGCGATGGATCCTCGGAGTCGATCGCAGTGGCAAGGACAATT
AGTCCTTTCAAAATACCGATGGTTAGTTACTTTTCCACGTGCCTCTGCCTCAGTAACAGG
AAGGAATATCCGACATTCTATAGAACAATACCAAGTGACTATCATCAATCCAGAGCTTTG
GCCTTACTTGTTCAGAGGTTTGGGTGGACATGGATTGGGGCCATTCGCAGCAACAATGAC
TACGGCAACTCGGGAATGAAGGAGTTTACAGAAGCTGCCCTGAATTTCGGCATTTGCATT
GCTTTCTCCGAATCGTTTTACAGAACCGACTCTGTGGAAAAGATCTCGAAAATCGTGCAA
GTGATAAAAGCTTCTTCCACCAAAGTCGTGGTGGCTTTTGCTTCTCCGGGAGATATGCGC
GTTTTATTTGACGAGGTCTTGAGGCAAGATCTGACTGGCGTACAGTGGATAGGAAGCGAA
GCTTGGATAACAGCAGATGTACTAGCTCCAGAGAAAAGCTCCAGGTTCCTGACCGGGGCA
ATCGGGACTAATGTGCGTGCGGTAGAGGTCCCGGGACTGCGGGACTAATTTTGGGAAAAC
ACCTTCAGATGCTCCCTGACGTTGGATGGCAATGGGAGGCGAATGGCTTCTTCTTCACCA
CACCCTCCATGCACCGGAAATGAAACTTTGTTTGAAATGCACGACGTGTACACCGACCCA
ACTCTGGACGGGAGCTCCAACAATGTCTATAAAGCCGTCTACACGTTCGCACACGCACTT
CACAGAATGTTTTCATGTGAGAATCACAAAGGACCTTTCCAAAGTAACACATGCGCCCAC
TTTTCGAACTTCGAGTCGTGGCAGCTTCTACATTACATGGACTCGGTGCATTTCACAACG
ACAACAGGCGAGAAGGTGTATTTTGACGACAATGGCAATCCAACAGCCGGGTACGACCTT
GTGAACTGGCAAAAGAATGCAAAGGGCGGCATTGAACTTAAGATAGTTGGACAGTACAAT
GGGTCTGCACCTCCGGGGAAAGAACTGGTTTTGAACCCGAAGCACGTTATCTGGAGTGGT
GGTGGCCGCGAGATTCCCCCTGcagtgtgctccgaaagctgttcCCCAGGAACCAGGAAA
ATGGCGAGGAAAGGACAGCCTGTTTGTTGTTTTGACTGCACCGCCTGTGCGGATGGGGAG
ATAAGTAACATAACAGACTCCGCAGACTGCATCAAATGTCCTTTCCTGCACTGGCCCAAT
GATGGGAAGGATGAATGCATACCAAAGAAAATAGAATACCTGGCTTTTACCGAAATTCTG
GGGATTGTATTGGTGACGTTGGCATTGATTGGCGTGTGCATGGCGATAAATATTGCTGTC
ATTTTCTTCAGATATCGTGAGACCCCTCTGGTCAAAGCCAACAATTCCGAACTGAGCTTC
CTCCTTCTTTTAGCTTTAATGTGCTGCTTTTTGTGCTCAGTTACATTCATCGGCAAACCA
TCTGATTGGTCCTGTATGCTGCGCCACACAGCGTTCGGTGTTACATTTGTCCTTTGCATT
TCCTGCGTTTTAGTGAAAACCATCCTGGTTCTGATGGCGTTTAAGGCCACGCACCCCAGC
AGCAACAGGATGAAATGGTTTGGTCAAAAACAGCAGCGTCTAAGTGTTTTCTCCCTCACA
TTTGTTCAGGGTTTAATATGTGCCCTGTGGTTGATCATCGCGCCCCCATTCCCCAGGAGG
AACACAAGTCATTACAGGGAAGTTATTATTTTAGAATGCGATGCTGGTTCCTCTACCGCC
TTCTATGCTGCATCAGGTTATATCGCTCTGTTATCGTGTTTGTGTTTTGTCTTGGCATTT
CTGGCCCGGAAGCTGCCCAGTAATTTCAACGAGGCTAAATGTCTAACATTCAGCATGCTG
ATCTTTTGTGCGGTTTGGGTAACTTTCATTCCGGCTTCTGTGAGTTCCCCTGGGAAATAC
ACCGTGGCGGTGGAAGTGTTTGCGATTCTGGCCTCGAGCTACGGGTTGCTGCTTTGCATT
TATGCCCCGAAATGTTACATCATCACGATAACTCCCGAGAAAAATACAAAGAAGAACCTA
ATGAGTAAA
>Scyliorhinus_canicula---LR744042.1-153228619-153234349---5_exons-FALSE-TRUE-FALSE
ATGATATTCGCTATTGAAGAAATAAACCAGAGCAaaactctccttcagaatttcaaACTG
GGATATAAGATCTATGATGACTGCTCGTCCCCCACTATTGCGTCAAAGGCAGCGCTCGCT
TTGGTCAATGGAGAACAAGCGGTAATTAATTACCCTCGGTGCAAAGGTTCCTCTGATGTG
GCAGCCATTATTGGTTGAGATATGTCCACGGCCTCCATAGCTGCTGCAAGATCAGTCGGC
TCTTTCGGAATTCCGATGATTAGTTACTTCTCTACCTGCTCCTGTCTCAGCAATAAACAA
GAATACCCCACGTTTTTTAGAACGATACCAAGTGACGACTATCAGTCCAAACTTCTCGCT
GAACTCGTGAAAAGTTTCGGCTGGAACTGGATTGGGACAGTCAGGAGCAACACCGATTAC
GGGAATTTTGGAATGCGGGCCTTTATCAAAGAGGCGGAAAGATTTGGGGTTTGCATTGCG
TACTCTGAAGTGTTTTACCGGACCGACCCTGCAGAGAAGGTCAGCAAAATAGTGCGTGTG
ATCAAAAAGGCGACGACAACGGTGGTGGTCGGCTTCCTCCATCCGCGAGAGATGCGACTG
TTACTTAAGGAATCTTTGCGTCAAAATGTAACTGGGATCCAATGGATCGGAAGCGAAGGC
TGAGTTACTGAAGATATAGTTTCACCCGAAGAGAGGGCAAGATTTCTGGTTGGGACAATT
GGCTTGGCCACCCCGAGGACAGAAATTCCCGGACTCAGAGATTACCTTCTTAAAATTCAC
CCCTCTCTGTTCCCTGAGAATATCTTCGTGAAGCAATTTTGGGAAGCTGCCTTTACGTGC
TCGTTCGTGGCCGGTAATAGGACAGAGCAAATTACTCCTGCATTTGAAGTGCGGCAATGC
ACAGGGAAGGAACGGTTGGAAGAAATAGAAACTGCCTATCTGCCAGCGCTAATGGACGGA
AGTTCCTATCACGTTTACAAAGCTGTCTACGCTGTCGCACATGCTCTAGACGACTTGCTT
TCCTGCAAAGAAGGCAATGGACCCTTTATGAATAATACATGCGCTCAAATTTCAAATTTT
CAGCCCCGTCAGCTACTCCATTATCTACACTCAGTAAATTTCACAGATCGGACCGGGAAA
ATCGTGTATTTCGATGAAAATGGTGATCCAGTCCCAGCGTATGAATTGATCAATTTGCAA
ATGACTTTGAAAGGTACAGTTGAAGTTGTAAACATTGGATATTATGATGGTACAGCTCCT
TTAGGACAGGAATTCGACCTGAATATCGGGGATATCATGTGGAGCAGTGCTGAGAATCAG
atTCCACACGCCATTTGCACAGAACCCTGCCCACCTGGGACAAGAAAGGTTAACAGGAAA
GGGCAACCAATCTGTTGTTTTGACTGCGCCCAATGCGCTGATGGCGAGATTAGCAACACC
ACAGGTTCCGCAGACTGCCTGAAGTGTCCTTTGGAATACTGGTCCAATCAACAAAAAGAT
CGGTGCGTTCTGAAGAAAATTGAATTTCTTTCCTTTGGAGAGATTTTGGGGTATGTGTTA
GTGGCGCTTGCTTTAGTGGGAGTGGGTTTTACACTGGCCACAGCTGCCATATTCTTCCAG
TATCGAGAAACTCCTATCGTTAGAGCGAACAATTCCGAGTTAAGTTTCCTCCTTCTCCTC
GGACTAATGCTTTGCTTCCTGTGCTCACTGACGTTCATCGGGGAGCCAACCGGATGGTCT
TGCAAGTTGCGCCGGACTGCGTTTGGTATTGTATTTGTTCTGTCTATTTCCTGTATTTTG
GGGAAAACTATTCTCGTTGTCATAGCTTTTAAAGCAACTCTTCCCAGTAACAATTTGATG
AGCTGGTTTGGGCCAATGCAACAGAGATTAGGCGTGTTCGTCCTTACATTTCTTCAAGCT
TTGATCTGTACTATCTGGTTATCGGTATCACCCCCCTATCCACTGAAAAACATGACTTAT
TATAGAGATATCATTATTTTGGAATGTGACGTGGGTTCTTTAAAAGCCTTTTATTTTGTG
TCGTGCTATATTGGCCTTCTATCCACTGTATGTTTTGTGCTTGCCTTTCTTGCCCGGAAA
CTTCCAGATAACTTCAACGACGCGAAGTATATAACCTTCAGTATGCTGATCTTCTGCGCT
GTTTGGATAACTTTTATCCCAGCTTATGTAAGCTCTCCTGGAAAGTACACTGTGGCTGTA
GAAGTATTTGCCATCTGGGCATCAAGCTTTGGTTTGCTTGTCTGTATTTTTGCTCCTAAA
TGTTACATTATCTTGCTGAAACCGGAGGATAATACGAAGAAAAATATGATGGGAAAG
>Scyliorhinus_torazame---BFAA01001691.1-47285-82664---8_exons-TRUE-TRUE-FALSE
TTGTTTCTTCTGAAGTCTGCCACTGCTGGAGCATCTGATCCAATGTGCAGACACCAAGGG
AAATTCGATCTTTCTGGAGTCTCTAGGAAGGGCGATGTTGTCCTGACAGGCTTGTTTCCT
ATTCATTTTAGAACAATTCAACCAAACCTGTCTTTCCACGAGGAACCATCACCACCAGTC
TGTGACGGTTTCAATTCCAGGTCTTTTCGCTGGATGCAAACGATGATCTTTGCACTGCAA
GAAATAAACAAAGACCCAATGCTCCTACCAAATATAACATTAGGTTATAATATTTATGAC
ACCTGTACCACACCGACTCATTCACTGAGGGCAGCATTAACATTAGCCAGTGGACCGTAT
GAAGATGCCTCCAATTCCAACTGTGAGGGAACTTCCTCCATCCCTGTGATTGTTGGTGAC
TCAGGGTCAACGCAATCTTTGGTTGTAGCAAGAACCATGATGTCCTTCAATATTCCAATG
GTCAGCTATTTCTCATCTTGTACCTGTCTCAGTAACAGAAACGAGTTTCCGGCCTTTTTC
AGAACAATGCCAAGCGATGCGTACCAGGCTAAGGGTGTTGCCCGACTGGTGCAGCGGTTT
GGCTGGACCTGGGTTGGATCGATCGCAGGTGATGATGACTACAGTCACAACGCAATTCAA
GCATTCAGCGATGAAGTCAGAAAACTTGGCGTTTGCATTGCTTTTACTGAAGTAATTCCA
AAGGTATACTCCAGGCAAAAGATACTTCAAATAACAGAGACCATCAAGGCATCTACCGCG
AGGGTCATTGTCATGTTTGCTCTTGAGGGAGACGCATACCCTTTGATCAGAGAAGTTGTA
AAGCAAAACATCACCGGCAGACAATGGATAGCGAGTGAGGCCTGGGTTACATCTGCTTTG
ATTGCCACCAAAGAAAATTTCCTGTCTTTGAGCGGGACAATAGGATTCGCAATCCACAGG
GCAGAAATTCCAGGCCTGAGGAGTTTCCTTCTTCAAGTGCATCCCTTCAAAACTCCAAAT
AACCTCTTTGTGAAAGAATTGTGGGAAATTATATTTAACTGTTCTTTTGGGATGGCAGTT
GAACAGAAAGGGAAACCTGCATCGATATCATCTCAGAAAAAATGCACTGGATTAGAAGAG
CTAACCAATACTTACAATATATATTCCGATGTGTCAGAATTAAGAATTTCATACAATGTG
TACAAAGCAGTGTACACGATAGCtcattctcttcataatttataTTCATGTGAAAATGGT
AAGGGCCCCTTTGAAAATCAGGCTTGTGCCAACATCTTCGACGTCCAACCTTGGCAGCTC
GTGCATTACTTGAAAGAAGTAAGATATGCCATTAAATTGGGAGAAGAGATTTATTTTGAT
GAGAACGGTGACATTGTTGCAATGTATGACATTGTGAACTGGCAGAAGAACGAAGATGGT
TCAGTCAAATTTGTGCATGTGGGACATTTTGATTCAGCTACAGATTCAGGTCAAGATCTT
GTGGTAAATGAAAAGACGATCATCTGGGCTGGTGGAAAAGTTGAGGCCCCAGAGTCATTA
TGCAGTAAACATTGCCTTCCCGGAACAAGGAAAGCAATTCGAATCGGGGAACAGATCTGC
TGTTTTGACTGTCTACCATGTGCTGATGGTGAAATTAGTAATGAAACAGctggcggaaaa
ggcctatggtgccccgccagctggcgcggaaattacattgccaggcggtgcatgcgcagG
AAGATCCCTTTCAACACCCTGGTGGCAATTATTGGGAGGGTACTTACCTCCTTGCTACCC
CTTGGACTGcaaggtgccagtttggcactg
>Scyliorhinus_torazame---BFAA01000540.1-87704-113163---8_exons-TRUE-TRUE-FALSE
GTTGCAGGCAAGCCCGTCATGGTATACCTCCTGGCTGCCTGCACACATGGTATGGTCCCA
CCCCACCACTCTTCTCATACTAGTGGTGGCAGCAGAGATCCTGCATTACTTAAAGAAGGT
GAAATTTACAACTTTCGGGGATGAAGTAAGATTCAATGTCAATGGTGATCCTCTAGCAGC
CTATGATCTCCGGAACTGGCAGCTGGCCTCCAATGGGAACATTAAGTATGTTAAAGTTGG
CAAGAATGATGCATCTGTCGGTACAGGGAACCAACGTGTTATAGAGAAGGAAGTCACTGT
TGACGGAACAATACCTTTGTGGTAGAAATTGCTAATTGGCAATTCATCAAATCACAGAGG
GTTCAGACCCGGTGCCAAAAAGCTGTAGAAATTATCTTTTACTGCCAATGCAGCATAGCT
CAACACATGCACAGGAT
>Scyliorhinus_torazame---BFAA01001808.1-82531-103617---6_exons-TRUE-FALSE-FALSE
TGCAAACTTAGAGCAAAGTTTAATCTCTCCACGGTGTTTGAGGATGGAGATGTGATCCTG
GCCGGTTTGTTTCCAGTTCATTACCGAATAATTCAACCCGATTCATCCTTTCGAGTGGAG
GCAGTAACGCCGCAATGTGAGGGCTTTGATTTCAGATCCTTCCGCTGGGTGCAGACGATG
CTTTTTGCAATTCGGGAAATAAACAAAGACCGAACGCTTCTTCCAAACATAAAGCTGGGT
TACCAGATTTATGACACCTGTGCGACACACACGCAGTCTCTCAGATCGGCCTTAGCGTCT
ACGAGCAGACAGAGTGGACGGAGTGAGGAAACATCCAGCCAAGGCTGTGAGGGATTTTCA
TCCTTTCCTGTAATTGTCGGAGATTCAGGGTCAACACAGTCCATGATTATACAAAGAACA
CTGGGTCCTTTCAAAATTCCAATGGTCAGCTACTTTGCATCCTGTGCTTGCCTAAGTCAC
AGGAATAAGTTCCCAGCCTTTTTCAGAACAATGCCAAGCGATGCCCATCAGGCACAGGGT
GTTGCCCGATTGGTGCAGCGGTTTGGCTGGACCTGGGTTGGATCGATTGCGGGTGATGAT
GACTACGGCCATAACGGAATTCAAGCATTCAGCGATGAAGTCAGGAAACTTGGCGTTTGC
ATTGCTTTTACTGAAGTCCTTCCAAAAATGCACTCCAGGCGAAAGATACTTCAAATAACA
GAGACCATCAAGGCATCTACCGCGAGGGTCATTGTCATGTTTGCCATTGAGGGAGATGCG
TACCCTTTGATCAGAGAGGTTGTAAAGCAAAACATCACCGGCAGACAATGGATAGCGAGT
GAGGCCTGGGTTACATCTGCTTTGATTGCCACCAAAGAAAATTTCCTGTCTTTGAGCGGG
ACAATAGGATTCGCAATCCACAGGGCAGAAATTCCAGGCCTGAGGAGTTTCCTTCTTCAA
GTGCATCCCTTCAAAACTCCAAATAACCTCTTTGTGAAAGAATTGTGGGAAACAATATTT
AAATGTTCCCTTGGGACTTCAGAGAACATCAAAGGAATTAACACATCAGCTATTACTCAT
CGGCGATGTACAGGTTTGGAGGATTTAAACAATACATACAGCATATACTCGGATGTATCC
GAACTGAGAGTTTCTTACAATGTGTATAAAGCTGTATATACAATAGCTCATGCCCTTCAC
AGTCTGAACTCTTGCAAAAatggcactgggtcactgccaAATAACACCTGTGCCAACATT
TTCAACTTCAAACCATGGCAGCTCCTCCATTACCTGAAAGGCGTGAGATATACGAACAAG
TTTGGGGAAGAGGTCTATTTCGATGAGAATGGGGATCCAATTGCATCATACGATATTATC
AACTGGCACAAAAACGCAGATGGTTCCATTAAGTATGTTAAAATCGGCAGGTTTGATGCT
GCTTTAGGTTTGGGACACAACCTTCTGGTAAATGAAGGAAATATTGTTTGGCACAATAAT
CAAATGACGGTCCCCCAGTCAGTGTGCACAGATAGATGTCCTCCTGGTACAAGGAAAGCA
GTTCCACaaggtcaaccactttgctgtacTGATTGTCTGCCTTGTCCTGATGGTGAAATC
AGTAACTTCACAGATTCACTAAACTGCGTCCCCTGTGCACTGGAAGAATGGTCCAATCCA
CAAAGAAATGAATGCATCCCGAAAGAAATTGAGTTCCTCTCA
>Scyliorhinus_torazame---BFAA01091417.1-318-1312---2_exons-TRUE-TRUE-FALSE
ATGCCTCACTTGTTACAATGCGTTGTTTGCGTTGCGTTCCCCTTACTGGGAGCAGGAGAC
TCCACGTGCAAACTTTTTGGAGAATTTCACATGCCAGGACTGTCGGAGGATGGGGACATC
ATCATTGGTGGGGTATTTCCCATCTACAATAAAGAATTGGAAGGAAATAATTCATTTAAA
ACCACACCAGCACGTTCAGAGTGTGTCAGCTTTGATCTCAGAGCATTCCGCTGGACACAA
GTCATGATCTTTGCAATAAAGGAAATAAACCAGGATCGGACCATCCTTCCAAATGTTACG
CTGGGCTACAGGATCCACGATTCCTGTGCTTCGCCGTCCCAGGCCCTCAAAGCAGCCCTG
ACACTGATGAACGGACAAGAAAAACATATTCCAGAGTTTAATTGCAAAGGGGATTCTCCT
ATCCCAGCCATAATTGGAGAGTCTGGATCATCACAGTCAATAACCATAGCAAGGGCTGTC
GCATCTTTTGGAATTTCAATGGTAAGGTAATtcagt
>Scyliorhinus_torazame---BFAA01116887.1-1270-1737---1_exons-TRUE-FALSE-FALSE
AGTCTGATCTTCCTTTTTGCTTTGCTGCAGGTGAGCTACGTTTCTACCTGCGTCTGTCTC
AGTAACAGAATCGAATATCCGTCGTTTTTCAGAACAATACCGAGTGATTACTTCCAGGTG
AGGGCTTTGGCCCAACTCGTCACTCATTTTGGATGGACGTGGATCGGGACTATTAAAAGT
GACGATGACTATGggaattttggaatgcaaactttCAGGAAATTCGTCCGCCGGTCAGGC
GTTTGCATCGCTTTCTCGGAGTCCTTCCACAAAACATACTCTGAGGAAAAGTTGCTGAAA
ACTATAAACACCATAAGGACATCTTCCACACGGGTGGTTGTGGCATTTCTGTCTCAATCG
GACATGGCCATTTTGCTCCGGGAAATAGCAGGACAAAACATCACCGGAGTGCAGTGGGTA
GGGAGCGAAGCCTGGATCACAACTTCACCTCTCCCGCCGGGACAAAGC
>Scyliorhinus_torazame---BFAA01231371.1-2-607---2_exons-TRUE-FALSE-FALSE
GAATATCTTCCCAAATTTAATGACAAGGAGAAAATCTTGCATCAAGTTGAACTCATTAAA
AATTCAAATGTTAAAGTTATTCTTGTCTTTGCTCCAGAGATAGACCTGAACTTCTTGGTG
GAAGAACTCGTGCGCCAGAATGTCACTGGACTGCAATGGTTGGCGAGCGAAAGCTGGAGC
ACAGCAGCACTGCTCTCAACGGCAGCCAATTCTGAGATTATGGGTGGGACGTTGGGTTTC
GCAATTCGTAGGGCTGATATTCCAGGGATTAAACAGTTCCTGGTCAGGCTCCACCCATCT
AAGTATCCAGGCAATGAATATATTAAGCAGCTTTGGGAAGTTGTGTTTCACTGTACATGG
ACATCGCACAACGACACAGGAAATGCCAGGCTTGGGCCTTTAAAACATTTGTGCACTGGG
CAAGAAGATTTAAAAGTTGCCCAAAATGCATTCACTGATGAAACACAATTGAGAGTTTCG
TATAATACTTATCGAGCTGTTTATGCTGTGGCCCATTCCATCCATAATATGTTACAGTGT
AAAAAAGGCCAAGGGCCATTTGTCAACAAAACATGCCCAGATATTTCAAAACTTCAACCC
TGGCAG
>Scyliorhinus_torazame---BFAA01325894.1-3-767---1_exons-TRUE-FALSE-FALSE
AGAAATGAATGCATCCCGAAAGAAATTGAGTTCCTCTCATTTGAAGAGGCGATGGGGATT
ACACTGACGACTGTGTCCTTGCTCGGAACAGCCAGCACCGTGTCTGTTGCAGGGGTCCTC
TGGTATTATAGGAAGACTCCGATCGTTCGAGCCAACAATTCCGAACTCAGTTTCCTTCTT
CTCCTCTCGTTGATGTTGTGTttcctgtgctcgctgacttTTATCGGCCAGCCATCAGTG
TCGTCCTGCATGCTGAGGCACACACTGTTTGGGGTCAGTTTCGTCCTCTGCATCTCATGT
GTGCTGGCCAAAACCCTGGTTGTGCTGATGGCGTTTAAAGCCACTCTCCCCAACAATAAC
ATGATGAAATGGTTTGGGACTCTGCAGCAAATCCTCAGCGTCCTGCTCTGCACAGTTGTC
CAAGTTGCAATCTGTGTTGTCTGGCTTCTTGTGTCCTCGCCATTTCCAGTAAAGCAGACC
AAATATTACAACGAGAAGATTATTTTTGAGTGTGATTTAGGCTCAGTGACAGCATTTTGC
TGTGTGCTGGGTTATATCGGCTTTCTCTCCTGCATGAGCTTTGTCCTCGCATTCTTAGCT
CGAAAGCTGCCGGATAATTTCAACGAGGCGAAGTTCATCACATTTAGCATGCTGATTTTC
TGTGCAGTTTGGTTGACTTTTATTCCAGCCTACATTAGTTCTCCTGGAAAATATACCGTC
GCCGTCGAGATCTTTGCCATTTTGGCATCAAGCTTTGGTTTGCTT
>Scyliorhinus_torazame---BFAA01332458.1-2-607---2_exons-TRUE-FALSE-FALSE
GAATATCTTCCCAAATTTAATGACAAGGAGAAAATCTTGCATCAAGTTGAGCTCATTAAA
AATTCAAATGTTAAAGTTATTCTTGTCTTTGCTCCAGAGATAGATCTGAACTTCTTGGTG
GAAGAACTCGTGCGCCAGAATGTCACTGGACTGCAATGGTTGGCGAGTGAAGGCTGGAGC
ACAGCAGCACTGCTCTCAACGGCAGCCAATTCTGAGATCATGGGTGGGACGTTGGGTTTG
GCAATTCGTAGGGCCGATATTCCAGGGATTAAACAGTTCCTGGTCAGGCTCCATCCATCT
AAGTATCCAGGCAATGAATATATTAAGCAACTTTGGGAAGCTGTGTTCCACTGCACATGG
ACATCACACAATGACACAGAGAATGCCAGGCTTGGGCCTTTAAAACATTTGTGCACTGGG
CAAGAAGATTTAAAAGTTGCCCAAAATGCATTCACTGATGAAACACAATTGAGAGTTTCG
TATAATACTTATCGAGCTGTTTATGCTGTGGCCCATTCCATCCATAATATGTTACAGTGT
CAAAACGGCCAAGGGCCATTTGTCAACAAAACATGCCCAGACATTTCAAAACTTCAACCC
TGGCAG
>Stegostoma_fasciatum---CM039238.1-54201380-54210488---4_exons-TRUE-TRUE-FALSE
ctcctgcactctttattgaaTATGATTGATCCTCTGATTTGGTTATCAAGGGAAAATGGG
AGAAATGTCAGGCCTGAGGTTATATTTTATGATTTGATTTCAGAGCCTTTCGCTGGTTAC
AGACGATGATCTTTACCATTGAAGAAATCAACAGGGAACCGAACATTTTGCCCAGTATTA
CTCTGGGCTATAAGGTGTATGACACTTGTGATATGTATGCTCTGAGAGCAGCTATGTCTT
TGCTCAGTGATGTTGGAGATGAAGTGCAAAACAGCACGTGCAACGGAGCAGCGTCTGTTC
AAGCAATAATCGGGGAAGCCGGTTCTCTTCAGTCCAGTATTATTGCAAGCTCAACAGGAC
CGTTCCAGGTTCCGATTGTAAGT
>Stegostoma_fasciatum---CM039238.1-54240858-54246993---4_exons-FALSE-TRUE-TRUE
TACTTCTGCAGTTGTACCCGTCGGATTGACTGGAGTAAATATCCCACATTTTTCCGGACA
GCGGCCAGTTGACTATTTTCAGACCAAGGCTTTGGCGCAACTTATGAAGCACTTTGGCCG
GACTTGGATTCGAGGTCTTGTTAATGACGACGGCGACGGAAGATTTGGGATCCAGCAATT
CATCGAACAGGTCGCCGAGTTTGGCGTTTGTGTCATTTCTTCGTACATTTTGGCGAAGAG
AAGATATGTCAAACCGTGGCTGTGATATATACATGTATATATATAAAATCATCAGCCAAG
GTTATTGTCGTGTTCAGCCGTGAGAGGGAAATACTTCAATTAGTTCAGGAGATCGCCAGC
CAAAATGTGACTGGGAACCAGTGGCTTGCTAGTGAACCCTGTATCACTGTGGCTGTGCTT
CATATAGAGCAATTCTTGCCATACCTGGAAGGAGAGATTGTCTTTTCATTTCGCAGAGCA
GAAATCTTTGACCTTCGAGAATTTCTCCTCGGAGTGAAACCTTCCCCACACGAGGGCGGT
AGATATACAAACGTGTTCTGGGTGGAGTTGTTTGCCTGTAAATAAAAACTGCCTGAAAAA
CCACCAAAGAATCAACTGCCTGAGCTCGCTTAAATACAGGATCACAGAGTCTCGAAGATA
TCGACATCATTTACTCTGATACTACACAGCTCAGCGTATCAAACAGCATGTACAAAGACG
TTTATGTCATTATCCACGAGCTGAATCGTTTAAGCTTGTGTGAGAGCAGGAAAGGGCCGT
TTGTAAACAGTAGCTGTGCAAGCACACACAACATAAATCCGTAGCagCTCCTTTGTTATT
TATAGGAAGTCAGATTCAGCGACCagtttggaggggaagttgatCTTGATGAAAACAGAG
ATGCAACTGCATGATATGATTTCTTTTCAGAGAGGTCCAGCGGAAAGATAGAGTATGTTC
AGTTTGGTCGTTTTGATCCTTTCGCAATCCCAGGACAGAAACTTTCTCTGGATGAAGATT
CCATCGCATGGACTGGTGGCAAAACTCAGCCCCCTCGATCGCCGTGCAGTGAAAGCTGCC
TCCCTGGAATGAGAAAAGCGCCTCGCCAGCGGAGAACCTCGTTGTAGCTTTGGCTACGTG
TCATGTACGGACGGGGAGATTATAATTGAAACAGCTTCAGCAGGCTGCACAAAATATTCT
TCAGATGATTggttaaatgctgagagaatcaTATGCATCCTTAGAGAAACCAAATACCTT
TCCTTTGAAGGTCCTGCAGGCAACGACCGTAACTGCATTGTTGGGAACTTGTATAACCGT
CGCAGTTATTGTTGTTATCTTCTGACACAGGACCAACCCCATCGTAAAAGCAAACAATCC
GAGGTTTAATTTCTTTCTCTTGGACTCCCTGGTTATGTGCTTCTCGTGCTCCATTAACAT
TAATTAGCGTTCAAACTTCTGGTTCAGTGTACTGAGACACAAATCGTTTGTAATCATCTT
GGGGCTGTGTATCTCTTGTATACTCGCTAAAActgttctgctgctgatggcatTCAGAGG
GACGCTTTCCAACAGCAACGTGATGAAATGGTTTGGTGCTACTCAATAGCGGACTGTCAT
CTTTCCCTGTACTTGTGTCCAAGTTGGAATCTATGCCACGTTGCTAGTCAGTTTTCCGCT
ATTTCCCATGAAAAAGATGCTAGATGCTAAATGCTAGAATCATCTTAGAATGTAATGGCT
CAATGGTGGCTATCTACAGTATATTAGCTACATTAGTATCTTGGCTTCTATCTGTTTTGT
CTTGGCCTTTCGAGCAAGGAAATTACCCGACAAGTTCGACGAGGCCAAATTTATAACCTT
CAGTACGTGAATTTAATTTTTCGCAGTACAGATAACGGTTATACCTGGGTAGGTCAGCTC
ACCAGACAAATACGCAGTGGAATCTTTGTAATTTTGTCGTCAAGCCTTGGGCTCCTTCTG
TGTATTTTTACCCGGAAA
>Stegostoma_fasciatum---CM039238.1-54275865-54312941---13_exons-TRUE-TRUE-TRUE
ATGTATTGGAAATTCGCTTTAGTCTTTCTGCATTCCATATTCGCGCCCCAATTCAAAGCA
ACTGCTGTATGCAAACTACAAGGACACTTACTTTCTCCCGGGATGACACTGGATAGCGAC
ATAATCATTGGGGGAATGTTCCCCCTGAGTTTGTACGTTAATGTACCAGATCTTCACTAC
AGAACAAAACCTAACGCGTTCAGCTGCACAGGATTTGATTTCAGAGCCTTTCGCTGGTTA
CAGACGATGATCTTTACCATTGAAGAAATCAACAGGGAACCGAACATTTTGCCCAGTATT
ACTCTGGGCTATAAGGTGTATGACACTTGTGATATGTATGCTCTGAGAGCAGCTATGTCT
TTGCTCAGTGATGTTGGAGATGAAGTGCAAAACAGCACGTGCAACGGAGCAGCGTCTGTT
CAAGCAATAATCGGGGAAGCCGGATCTCTTCAGTCCAGTATTATTGCAAGCTCAACAGGG
CCGTTCCAGGTTCCGATTcataacccttaattcccttactgttttaaaatcatcTATGTT
TGCCTTAAAGCATTCCACGACCTAACCTCAACTTTttcactggggagggaattccaatga
ttcagaaccctttgggtgaagaagttcctcctcagctcaatcTGAAATCCGGTTCCCTCA
TTTTCAGGCTATGGCTCCTACTTCTAAGCCTCATCAGTCAGTGGAAACCAGCTCGCTGTC
TTTTATCTGATTTATTCGGTTTGTAATTTTATACGAagtgtgcagaatggcttcctgaca
cagtatatagataggGCAACAAGggacgaagccacattagatATGGTATTGGGTAATAAG
CctagccaggtgttagatttggaaGACAGCAGCTCAGAAACAGTGATCATTGTTCAATAA
GGTTTAAGTTATTGATGGATAAAGGTAGGtctagttgtcagacgTGAATTCTTGCCATAT
CtggaaggagaggttgaatttTCGTTTCGCAGAGCAGAAATCTTTGACCTTCCAGTATTT
CTCCTCGGGGTGAAACTTTCCCCACACGAGGGCCTTAGCAATACAAGCGTGTTCTGGGAG
GAGTTGTTTGCCTGTAAATTAAAATTGCCTGAGAAACagaaaaatccgagttcagtcaac
ctctcatcgtaagacaagccctccagtctcgACGATATCGACATCATTTATTCAGATACT
ACACAACTCAGCGTATCAAACAGCATGTACAAAGACGTTTATGTCATTATTCACGCGCTG
AATCGTTTAAGCTTGTGTGAGAGCAGGAAAGGGCCATTTGTAAACAGTAGCTGTGCAAGC
ACACACAACATAAAACGAGCATGTCTCATGCATGAATGAAGATGGGCTGAATATTCTTCT
CAATCCATCATTGACAAATTATCCAGCAAGATGAGATCGTGAGTATCTAGTTGGGATTTA
AAATCTATTAGATAATAGGATCaagggaaggctgagctcaaaccctccagccctggcacc
AGCCTTGTAAATTTTATTGAACGccctcaagtttcacaacattcttcctccagcagggag
atcagaactgaatATCTGACAGTTTTTTCTTCCATCCACACCTTCAGCAGGCTGCACAAC
ATGTTTTTCAGATGATTggttaaatgctgagagaataaTACGTATCCCTAGAGAAACCAA
ACACCTTTCCTTTGAAGGTCCTATAGGCAACGACCGTAACTGCATTGTTGGGAACTTGAA
TAACCGTCGCAGTTATTGTTATTATCTTCCGACACAGGAACACCCCTATCGTAAAAGCAA
ACGATTTGAAGTTGAATTTCCTTCTCTTGAACTCCCTGGTTATGTGCTTCTTGTGCTCCA
TGGCATTACTTAGCCGATCACCCTTCTGGTCCTGTGTACTGAGGTACCAATCGTTTGCAA
TCATCTTGGTGCTGTATATCTCGTGTACTCGCAAAAGCTGTTCTGGTGTTGATGGCATTC
AGAGCGACGCTTTCCCACAGCGACGTGATGAAATGTTTTGGTGCTACTCAATATGCGGAC
TGACATATTTTCTTGTACAAGTTGGAATCTCTGTCACGTTGCTAGTCAGTTTTCCGCTAT
TTCCCATGAAAAAGACACTTACCTAAATACTAGAATCATCTTAGAATGTAATGGCTCAAT
GGTGGCTATCTACAGTATATTAGCTACATTAGTATCTTGGCTTCTATCTGTTTTGTGTTG
GCCTTTTGAGCAAGGAAATTACCCGACAAGTTCGACGAGGCCAAATTTATAACCTTCAGT
ACGTGAATTTACTTTTTCGCAGTACAGATAACATTTATACCTACTTACGTCAGCTCACCA
TGAAAATACAAGTTTGCAGATCTATGTAATTTTGTTGTCAAGCTTTGGGCTCCTTCTGTG
TATTTTTACCCGGAAA
>Stegostoma_fasciatum---CM039238.1-54368613-54381523---5_exons-TRUE-TRUE-TRUE
GAGATGTTCATCCCCGGTGTATTCAAAGACGGAGACATTATTCTGGGTGGTTTATTCTCT
TTACATCTAAGAACAGCTGCACCTTATAACTCATTTCAAGACAAACCTTCGCCAGTACGC
TGTCTGCAGTTCAGCCAAACGGGTCTGCGATTGGCCCAGACGATGGTCTTTGCCATAGAA
GAAATAAACATGAACAACGATTTGCTTCCAAACATAACTTTGGGTTATAAGATCTTAGTC
AGCTGTGGCACTTAAAAGAGCCTTGACATTCCTAAACGAACAGGATGAAACGGTTGCTAG
TTACGTATGTGATGGATTTTCATCCGTACCAGTCATTGTTGGGGATGGAGCATCATCGCA
ATCGGTCGTCGTTGCAAGAATGGTGGCCCCATTCAGCGTCAGCATGATCAGTTACTTTTC
TTCCTGCACTTGTTTGAGTGATAAGCGTGAGTTTCCAACGTTTTTCAGGACGATTCCTAG
TGATTCTGTTCAAATCAAAGCATTAGTCAAGCTGGTCCAACATTTTAGATGGACTTGGGT
TGGAGTTGTGGCACAAGACAATGATTATGGCCGATTTGGAATCATGGCATTTGTTGAAGA
GATTGCCAAGTTTGAAACCTGTgttgcttttattgaattcatctcACCTGTTGGTACTGC
AAAGAGAATGCCACAAGTAGTGGAGACAATTAAAAAAATCATCTGCTAAGGTGATCATTA
TATTTTGTGCAGAGAGGTTCACCGCTGGTTTGGTGGAAGAACTCGCCCCGAATAACGTTA
CTGATCCCCAACTAATTGCGAGTGAAGCCTGGGTCACGTCAGTCCAACTGTATATGCTGT
GgcccattcccttcataatatgCATCAGTGTGAAGATGGAAAAGGACCATTTGCCAACAA
AGCGTGTGGCAGCAAGCCAAAGATTTTGCCTTGGCAGGTAGGAATTGAAACAACTTTTGC
ACATGAGATGAATGAAATATCACATAAGTACATTACAGAGCTTAAAGTCGACTTATGAGT
TCAGAATGTTTTACAGCATACCTGATCACCTTGAGGGTACTATTGTTTCAACTTAATGTA
ATTGAATAGTGAAGTATACTCTGCACTGAACGACCCGTTCTTGCTTATTTCTGACGTATT
TGCCACTTGTATTAATGATATTCTATCTACTCCTAAAGCTTTTGCACTACATAAAGCAGG
TGAAATTTGTCAATAATTTTGGACAAGAGGCAGACTTTGATAAGAACGGAGATCCCGTTG
CTTCATATGATGTGAtaaactggcagaaggcagaagatGGGACTGTGCGGTTTGTTCAGG
TTGGTTACTATGACGCAGCATTGCCAGTAGGAAAGGAACTCATATTGGATAAAAGTCGAA
TTGTTTGGCACCATGGAAGGAACAtgCCACCAGTCTCATTGTGCAGCAAAAGCTGTGTTC
CAGGGACACGGAAAGCAACTAAAATAAACAAACCCATCTGCTGCTTTGATTGTGTACCTT
GTGCTGAAGGAACGATTAGTAATCAATCAGATTCGGTAGAGTGCTTCATCTGTCCGTTAG
AACAATGGTCCAATGATCGACGAAATCAGTGCATTCCAAAAGATGTTGAATTCCTGTCTT
TCAACGACAGCATGGGAATAACTTTGACGGCAGTAGCTCTGTTTGGAGCTTTTATCTCAG
GGTTTGTTGCtgcttttgtttatgtttcataAAAACTCCCATTGTAAGGGCTAACAATTC
GGAACTAAGTTTCCTCCTACTATTCTCGTTAATGCTGTGCTTTTTGTGCTCAATTGCGTT
CATTGGACAACCATCTGCATGGTCATGCATGGTGCGGCACACTGCGTTTGGAATCAGCTT
TGTCCTCTGCATTTCTTGTATTCTTAGTAAAACCCTGGTTGTCCTAATGGCATTTAAAGC
AACCCTTCCGGGCAGTGACGTGATGAAATGGTTCGGACCCAAACAACAAAGGTCAATCGT
CTTTATTTCTACATTTATTCAAATAATAATATGTGATCTGGTTGGCGACATATCCTCCAC
TCTCATCTAAAAACGTCAAGTATCAAAGTGCACAGATTATCCTCGAATGTGATGTAGGTT
CTACAGTTGCCTTCTGCTGTGTCTTTGGTTACATCGGATTCTTGGCGGGCGCATGTCTAT
TTTTAGCTTTCTTGGCTCGAACGTTACCGGACAAGTTCAATGAAGCTAAATTCATAACTT
TCAGCATGctcttttttttgctgtttgggTAACGTTTATCCCCGCTTACGTGAGCACACC
CGGAAAATACACCGTGGCTGTcgaaatatttgcaattttagCATCAACGTTTGGGTTGCT
GAGTTGCATCTTTGCTCCAAAGTGCTACATTATATTGTTAAAACCGGAAGAGAATACTAA
AAAACACTTGATGTGTAAA
>Stegostoma_fasciatum---CM039238.1-54389679-54395812---5_exons-FALSE-FALSE-TRUE
TTAACGTTACAGATCAGTTATTTTGCTTCCTGTGCCTGTCTCAGTGACAAAAACGAGTTC
CCAACATTTTTCAGAACAGTAGCCAGTGATGCCGTTCAAATCAAAGCTTTGTTGAGACtc
ataaattatttcaaatggaGCTGGATTGGCATTATTGCAGTTGACAACGTTCACTGATGA
AATCTGGAACTCTAATGTCTGCGTCTCCTATACGGAATTCATCTCTTCGGGTGATGCTCG
TGACAGAATGTCAAAGATTGCAGATATAATCATACAATCCTCTGCAAAAGTGATCATATT
GTTTTGCGGAGAAAGCTACACTTTCTCTTTAATTCAAGAACTCAAAGTGAGAAACATCAC
TGATTTGCAATTGATCGCAAGCGAAGCCTGGGTCACCTCATCCCTGATATGGTCAAAAGA
AAGTCAGGACATTTTGACTGGCACAATTGGTTTTGGAATCAGGAAAGCGGAGATTCCAGG
ACTCGAAGATTTTTTAGTTAAATTTCATCCTTCCACATCACCAGAAAACCCGTTTGTTGA
GGAATTTTGGCAAGAGGTTTTCGGTTGTGAAGTAAGGGAACGTGACAGAACCTCTCCGCA
AAACGAGTGGCAATTTTCTGGCAGACCATGTACAGGATCAGAGGATCTGAATTTAACTAA
GAACATATACACTGACGTGTCACAGCTAAGGGTTTCGTACAATGTTTATAAAGCAGTTTA
TGCTGTAGCACACGCCCTTCATCAAATCCTACATAAATGGAAAAGGACcgtttttaaaca
aaacatgcGGCCAAAGATCAAACATCGTACACTGGCAGCTTTTGCATTATCGTAAAGAAG
TCACGTTTATGAATAAATTTGGTGAAGAAGTAAGCTTTGATTGTAATGGAGCTCCAATGG
CTTCATATGACCTAATAAACTGGCAAAGGAGTGCTGATGGGTCCGTTAACTTTGTAAAGG
TTGGTTTTTATGATGCAGCGTTGCCAGAAGGAGAAAAGCTTGTGTTGGATGAACGCACCA
TCGTCTGGCATGGACATCAACATTTGGTACCAGTGTCAGTTTGTAGTGACAGCTGTCCAA
CAGGTACAAGGAAAGCAACTCGGAGGGGTGAGCCTATTTGCTGCTTTGATTGTTTACCAT
GTGCTGATGGGGAAATTAGTAACAAACAGATTCTGTTGAATGCTTCAAGTGTTCATTACA
TCACTGGTCAAACGATGAAAGAAATGAATGTATTGCAAAGGAAAATGAATACCTCTCCTT
TCACGATGGAATTGGAATAACACTGATGAGCATTTCACTACTTGGAGCTTGTATCACAGG
GGCTGTGGCAGCTGTATTCTTAAATTTCATAAATACTCCCATTGTCAGGGCCAACAATTC
GGAACTAAACTTTCTTCTACTAATCTCATTAATACTGTGCTTTCTGTGCTCCACTGCATT
CATTGGACAGCCATCACCATGGTCATGCATGGTGCGGCACACTGTGTTTGGAGTTAGTTT
TGCTTTATGTATTTCTTGTCTTCTTAGTAAAACTCTGGTAGTCCTAATGGCATTTAAAGC
AACTCTGCCCGGCAGATATATTATGAAATGGTTCGGACCCAAACAACAAAGGTCAACTGT
CTTTTTCTCGACATTGATTCAAATTATAATATGTGTGTTCTGGTTGGTAATCTCTCCCCC
ACTCCCAGCTAAAAACACCAAATATCAAAGTGCAAAGATTATCCTTGAATGCGACTTGGG
ATCTCCGGTTACTTTCTGCTGTGTGTTTGGTTACATTGGGCtcctggcttgtttttgttt
aattttagctTTCTTGGCCCGAGCGTTACCAGACAAATTCAACGAAGCGAAGTTTATAAC
ATTTAGTATGCTCATTTTCATTGCTGTGTGGTTAACTTTTATCCCTGCTTATGTAAGCAC
CCATGGGAAATATACAGTGGCCGTGGAAGTGTTTGCAATTTTAACATCGAGCTTTGGGTT
GCTTATCTGCATATTTACTCCAAAAtgttatattattttgttaaaaccagaagaaaacaC
CAGAAAACACTTG
>Stegostoma_fasciatum---CM039238.1-56533609-56534559---2_exons-FALSE-TRUE-TRUE
GTTCTCAGAGAAGTTTGTTTCAAAAGCTGCCCCAATGGAACAAGGAAAGAACAACCCCTA
TGCCGCTTTGACTGCATAAAATGCGCTGATAATGAAATAAGCAACATCACTGATTCACCA
AATGGCATAAAATATCCACGGGAAGACCAGTTCAGCTGGTAAGAAGATAAATGCATATTC
AAGGACATTGAGTTTCTTTCTCTTGGCGCTCTAATGGCGATTATTTTGGTGACTATGGCA
TTTCTCGGAAATTCCATCACAAGCAGTACATTTGCACTGTTTTACGTTCCAAGACGTACT
TGAATCATGAAAGCCAACAACTCTGAAGAGGGGTTTTTTCATGCTTCTTTTTGCATGAGC
TCTGTGTTTCCTGTGTTCGATGGTATTACTTGGAGAACCTTCCACCTGGTCTTGTAAATT
ACGTCACACAGCATTTAGTATCATTTTTGTTCTTTACATTTCGTGTGTTTTGAGTAAAAC
AGTTGTTGTGGTGATGGCATTTAATGCAGTCCTTCACAGCAATAACATGATGAGATGGTT
TGGACCCACACAGCCATCTAACTGTATGTTTCCTTACACTGGTGCAATGTTTATTATGTT
CAGTCTGGTGAAGAACATCACCTCCTCAGCTTCTAAAGAACAGTGATTACTACAGTGAAA
TAATTGTATGTTCTCTTGTCTCCTTTTATTGTGTATTCGGTTATATTGGTTTC
>Stegostoma_fasciatum---CM039238.1-56549337-56559408---6_exons-FALSE-FALSE-TRUE
TCTGCTGTAGCCTTGGCATGGTCAAGTAATGAACAGGCTTGCCAACGTTGGGGGAGGTTT
GATTTACTGGGCTTGGAGAAAGATGGAGATATTAAATTGGGTGGAATTTTTGGGATGCAT
TCTTACCGCGTTGACCATCGCCATCTTTCGTTTAGCAGTCTTCCGGAGCCAGTAAAATGT
CGCAGCTTTCAGTTTAGAGGTTTCCGATTTGCACTGGCCATGATTTTTGcaattgaagaa
ataaataacGATACAGCCCTCCTTCCCGGTGTCACATTGGGATACCGCCTGTATGAATCT
TGCGCGTTGACCCAGTTATCGCTGAAAGCAGCTATGGCGTTTCTGAACAAACCCGAGGAA
AGCACATCCTCTGATAACAGTAAAAGCTCTTCCATTGTTTCGGCGATTGTTGCTGATTCT
GGATCCACGAGGTCTTTAGCAATAGCACCTTCCATCGGTGCCTTCAGAATTCCTATGGTC
AGCTACTTTTCTACCTGTGCGTGCCTGAGCAATAGAAAAGAATATCCATCATTTTTTAGA
ACAATACCGAGTGATTACTATCAGGCTCGAGCATTGGCCCAGCTGGTGAAACATTTCGGA
TGGACCTGGATCGGGACAGTTAAGAGTGACAATGACTATGGAAACTTTGGAATGCAAGCA
TTTGAAGAAGCAGTCCAACAATTAGGCGTTTGTATAGCTTTTTCTGAGGCATTCCATATT
ACACACACGAGagagaaattactgaaaataatTGACACCGGAAAGACTTCCACGACAAAA
GTTGTCGTTGCCTTTGTGGGACAATTAAGCATGACGACTCTTCTAAATGAAATGATAAGC
CAAAATGTCAGCGGCATACAATGGATTGGATCTGAATCGTGGGTTTCCACGTTGTTACGT
CCTCCAGAGGAAAGCAAAAAGATTGCTTCTGGGACAATTGGAGTTGCAATTCGCAAAGTC
AGCATTCCAGTGTTGAGGGAATTCCTCATGAAAGTTCATCCATCCTTATGTCTAGGCAAC
CATTTAGTGAATTTTTTTTGGGaaagttgttttcattgcactctCAGTGTGGGAAACAAA
ACCAATTCCCGAAAATGTGAATTGGAGCTGAAGGAATGCACAGGGAGAGAAAATCTACAG
AATGTCCAAAATGAATTTACTGATGTGATGCAATACAGAGTCACATACAATGTGTACAAA
GCAACTTATGCTATAGCTCATGACTGCACAACATAGCATCATGTAAAACCGGGGAAGGAC
CTTTCTCCAACGGCAGTTgtgcaaatgtttcaaattttcaaccgTGGCAGttgCTACATT
ACATCAGAACAGTGAAGTTCGTTACCAAGATTGGCAAAAAGGTTTATTTTGACAAAAATG
GAGACCCTGTCCCCACATATGACATTGTAAACTGGCAGCCAAATGCCCTCGGTGGCATTG
ATATTGTAAATGTTCGGCTCTATGATGGATCAGCTGGTACCGGAGAGGAATTTAAGACAA
CAGAAGGGGCAATTGTTTGGAATGGAGAGCAGAAGTCGGTTCCCAAAGCTGTTTGCTCTG
AAAACTGCCATCAAGGAACAAGGAAAGCGGGAAGAAAAGGACAACCCATTTGCTGTTTTG
ACTGCATTCCATGTGCACAAGGAGAAATTAGCAACACAACTGATTCCGTTCATTGCATAA
GATGTCCATTGGAATTCAAATCTAATGAGAGATGGGATCAGTGTGTTCCAAAGGATGtca
tatttctttccttttttgagACATTGGGAATAATTTTGGTGACACTGGCGTTGTTTGGAG
CCTGCAGCACTGTTGGCGTATTCACAATATTCTGTGCCCACAGACACACTCCGATTGTTA
AAGCTAATAACTCTGAGttaagcttccttcttcttcttgccCTGACACTTTGTTTTTTGT
CTTCAATTCCATTCATTGGTGAACCTTCAGTTTTGTCTTGTATGCTCAGCCACGTGGCGT
TTGGTATTAGTTTTGTACTTTGTATCTCATGTGTGTTGTGTAAAACGATTGTTGTGGTGA
TGGCATTCAAAGCAAAGTTTCTGAACAATATTATGACGAAGTGGTTTGGACCAAGACAAC
AACGTCTGATGGTTTACATGGTTACCCTGGTAAAATGTGCAATATGTGCTACCTGGTTAA
TTGCATTTCCACCTTATCCTTTTAAAAACACCGTTCACTCCAATGAGATAATTGTCTTTG
AATGCAACATCGGGTCTTTGTTAGCCTTCTATTGTGTACTCGGTTATATTGGATGTCTGT
CTTGCGTGAGTTTTGTGGTAGCTTTTCTAGCTCGACAACGTCCAGATAATTTTAATGAAG
CTAAACACATAACGCTTAGCATGCTTATCTTTTGTGCAGTTTGGGTAACTTTCATTCCAG
CTTACATAAGTTCTCCAGGGAAATATGCTGTGGCAGTTGAAGTCTTTGCTATTTtggcct
ccagttttggactacttatttgcatttttgccccaaaatgttacattatttttctggcaa
aagaaaacaattcaaagagGAGCATAATGGGCTCAGTTGCTTCCAAA
>Stegostoma_fasciatum---CM039238.1-56591827-56597810---6_exons-FALSE-TRUE-TRUE
TTCGCGCTGACGATGATTTTTGCCATTGAAGAAATCAACAAGAACCCAAGGCTGCTTCCT
AGCATTTCCCTGGGGTACCGAATTTATGACACTTGTGCCATTCTATCTTTAACTCTGAAA
GCAACTTTCCAGTTTTTGAACAGAGGTGAAATCACCTCCTCCAAACTGGCTTGCACGACG
TCTTCCACTGTTGCTGTCATTGTTATTGATGCCGCATCCTCGCAGTCTGCAGCAATGGCC
ACGCTAATTGGTCCGTTCAGGATTCCCATGGTAAGGTATTTTTCCACCTGTGCATGTCTG
AGTAACAGGAAGGAATATCCATCGTTTTTCAGAACCATACCGAGCGACTATTTTCAGGCA
AGAGCCTTAGCTCATCTAGTAAAGCGTTTTGGTTGGACATGGGTCAGGACAATTAGGAAC
GACGATGTTTGTGGTAACTTTGGGATGTAAGCTTTCACTGAAATTGTGCAACAATTGGGC
GTTTGCATTGCTTTCTCTGAGTCTATTCACAGAACCTACCACAGGGACATGCTGCTTCGA
ATCGTAGCTATTGTACGGAAATCTTCAACCAAAGTTGTGGCATTCGTTGCGCCTGAGGAA
ATGAACATTTTACTCAGTGAGATTCCTCAACAGAATGTGACTGTTATGTAATGGATAGGA
AACGAGGCTTGGGTGTCCACACCAATTTCTACCCCAGGAAGAAAGCAGGCGCTTTGTCTC
TGGCACAATCGGAGTTTCCATTCACCAGGTAAAGATATCAGGGCTGAGATAATTTCTGTT
GGACGTTCATCCATCCATATATccagGAAACTGTTTAGTGAAAGAGTTTCGGGCATTAAC
TTTCGGCTGTGCATTGAGGCGCACAGATAACAGAACGGATCAAGTTCTCTTCAACAAGTG
GAAGGAATGTACCGGTAGGGAGAGTTTATGGATAGTGCACAATGAACGTACTGATGTCTC
ATAGTACCGGGCTACTTACAATGTTTCTAAAGCTATATATGCCATTGCCCACGCTTCCAT
GGCACACTGTGGTGTGAAACTGGGAAAGGACCATTTTCCGAAAATGCTTGTGCAAATATC
TCGAGTTTCCAATCGTGGCAGCTACTGCATAATATGAAAGCAGTCAATTTCACAACCAAA
ATTGATGAAAACGTTAATTTTGATGATAACGGAGATCCAGTGGCCACAGATGACATTGTA
AACTGGCAACCCAACGCGGCTGGTGGCGTGGACATCGTCGGTGTTGGAGTCGATGACGGC
TCAGCCCCACCAGGACAAGAAATTATAGTGAAGGATGAAGCAATTGTATGGGGTGGAGGC
CAAAATACGGTTCCACGAGCAGTTTGTTCCGAAAGCTGCCCCAATGGAACAAGGAAAGCA
ACAAGGAAAGGACAACCTCTTTGCTGCTTTGACTGTACTAAATGCGCTCATGGTGAAATT
AGCAGCGCCACTGatTCACCAGATTGCATTAATTGTCCGTGCGAATACCGGTCCAACTGG
AGACGAGGCGAATGTGTATTAAAGGACATTGAATTTCTTTCGTTTGGCGACCTGATGCGG
ATTATTTTGGTGACTTTGGCATTTCTCGGAGCCTCCATCACAATCGGTgtacttgttttg
ttttatggtCACAGGAATACTCCAATTATGAACGCCAACAACTCAGAGTTGAGCTTTTTG
CTTCTTTGTGCATTGACTCTGTGATTTCTGTGCTCAGTGACATTCCTTGGAGAACCTTCC
ACCTGGTCTTGTATATTGTGTCACACAGCATTTGGTGTCAGTTTTGTTCTTTGCAATTCG
TGTGTTTTGAGTAAAACAGTTGTTGTGGTGATGGCATTTAATGCAGTCCTTCACAGCAAT
AATATGATGAGATGGTTTGGTCCTGCACAGcagcgtctgtctgtgtgtgtccttACACTG
GCACAATGTTTCATATGTGCAGTCTGGCTAAGAACATCACCACCTTACCCTTTAAAGAAC
AGCAATTATTTCAGCGAATTAATTGTTTTTGAATGCAATGTAGGTTCGCCGATAGCCTTT
TATTGCGTGCTGGGTTAAATGGATTTCTGtcttgtgtgtgttttgtggTTGCTTTTCTAG
CTCGACAACTTCCAAACAATTTCAATGAAGCTAAACACATAACTTTTAGTATGCTTATTT
TTTGTGCTGTGTGGATAACTTTTATTCCAGCATATATCAGCTCCCCTGGTAAATATGCAG
TAGCTGTGGAAGTCTTTGCGATTTTAGCATCCGGCTATGGACTCAGTTTCTGTACTTTTG
CCCCTAAGTGTTATATTATTCTGTTgagaaaacacaaaaatacaaAGAAGCATATGATGG
ACAAAACAACTTCC
>Stegostoma_fasciatum---CM039238.1-56616556-56617605---2_exons-FALSE-TRUE-TRUE
CAGATTCCACGTGCCCTTTGTTCTGAACCTTGCGCTCCCGGGACAAGAAAGGTCAGCAGG
AAAGGTCAGCCAACTTGTTGTTTCGACTGCACAGAGTGCGCCGATGGTGAGATCAGCAAC
ATCACAGaaaaaaacgattgCGTGAAGTGTCCTTTGGAATACTGGTCCAATCAGCAAAAA
GATCGATGCATTCCCAAAAAGAttgaatttctttctttccaaGAGGTTCTCGGCTGCGTC
TTAGTGGCCCTTGCTTTAGTGGGAGTGTGCCTTGCACTGGGTGCAGCTGCTGTCTTTTTC
CATTTTCGGGAAACTCCGATCGTTCGAGCGAACAATTCGGAACTGAGTTTCCTACTTCTC
TTTGCGCTAACGCTTTGCTTCCTGTGCTCACTCGCCTTCATTGGGAAACCGACCGGATGG
TCCTGTATGTTGCGGCGGACTGCGTTTTGAATTGTGTTTGTTCTGtgtatttcctgtatt
ttggGGAAAACCATTCTTGTTGTGATCGCTTTTAAAGCAACTCTTCCCAACAACAACATG
ATAAACTGGTTTGGCCCGATGCAGCAACGGTTAGGAGTTTTTGGCCTCACATTTGTTCAA
TGGTTAATTTGCACGATCTGGCTCATTGTATCATCTCCCCATCCAATGAAAGACATGACG
TATTATAGAAACATTATAATTTTGGAACGTGATATGGGGTCTTGAAAAGCCTATTATTTT
GTGTCCAGCTGTATTGGTACACTgtctactgtttgtttcctgctAGCTTTTCTTGCTCGG
AAACTTCCAGACAATTTCAATGACGCGAAGTATATAACTTTCAGTATGCTGATCTTCTGT
GCTGTTGGATCACTTTTATTCCGGCTTATGTCAGCTCTCCTGGAAAGTACACGGTGGCTG
TCGAAGTGTTCGCTATTTGGGCGTCAAGCTTTGGTTTTCTTATTTGCATTTTTGCTCCGA
AATGTTATATCATTTTACTGAAACCG
>Stegostoma_fasciatum---CM039238.1-58044342-58057459---10_exons-TRUE-TRUE-FALSE
CTTCTATTGTGGGGGTATTTATCCCTTGTTCCTAGTTGGGGAACAAACCAGCCAGTCTGC
AAACTTCGAAAGAAGTTTAATTTACCTAGTTTATACAAGGATGGGAACATAATCCTGGGT
GGAATCTTTCACTTCCACTATCACCTCGCACAACAGCTAGAGCCTTATTCCTTCACCAAA
GAACCACAGCCACCAGAGTGCAAAACgttCAAAATATTGATTAGAATATTAGGCTTCTGG
CAGCAAAGATCAGAATCAGACCTAATGGTGGCTTTGCATCACGAGCCATTTGTTGCGTCT
TTGGATAACAATTCAGagAATTTCGTTTCGCACAGACCATGATCTTTGCTATTGAAGAGA
TAAATAGGAATATGAAGCTGCTTCCTAACATCACACTGGGGTATCAAATTTATGATGGCT
GTAATAGTGAAACCCAGTCAGTAAAAGCGGTTATGGCACTCATCAGTACCCAGAATGAAA
CTACATCTGATTTCAACTGCACAATCATTTCAAAAGTCCCTGCTATATTTGCCAATGCTG
GATTTGTCAGGTCACTAGCAGAAACAATGCTAACTGGTCCTTTTGGAATCCCAACGATCA
GTTTCACCGCCACGTGCCAATGCTTCGGCGATCATAACTTCCCTACACTTTTTGAAACGG
TGCCCAGCGATTCGCACCAAATCATAGCCATAACCTCCCTGGTGAAGCACTTCGGTTGGA
ATTGGGTCGGGTTAATTCAGAGCAGTTCCACACATATAGCGATGGAATCTGAAGCGATTC
TTCACCTGTTTGACAGATTGGGGATTTGTACCGCCTTTCACAAATCATTCTCTGCATCAG
ACTCTAAGGACAAAATACAGCGAATTGTGAAGCAGGTCAAAGAGGCCACTGCAAACATCG
TTATCGCCTTTGCTACCCTGGCAGATATGCAAGTTTTACTTCGAGAGGTGGTACGTCAGA
ATCTGACTGGCATACAGTGGATTGCGAGTGACTCTTGGGTCACAGCCCCCATTCTATCAC
CAGAAGAAAATGCTCGATTCCTTGTTGGAACACTAGGATTTGTCATCCCGAAGACAGATA
TCCCTGGCTTAAAGGAGTTCCTTCTTCAAGTCAACCCGAACCAATCGCCTGCAAATCCTT
TGATGAACGAGTTTTGGGAGAAAACCTTCCACTGCTCCATGCAGAAGCTACAAAATGGAA
CTGAATGCAACTCAGAATCTCAGGCTCGGCAATGTAGTGGGAATGAGCTTCTGGAAACAG
TAGACAATGAGTACACACACACTTCCCAATTGCGGAGTTCTTACCGCTTGTATATAGCAG
TACATGTCGTTGCGTTGGCCCTGCACAATATCTTCTCTTGTGGAAATGACAGCTGCCTCA
ACGTGTCAGATTTTCAACCTTGGCAGTTATTCAATTATTTAGGCACCTTACAGTCCACAG
GCATGAAAAACGCTGACATACATTCTCATCAAGATCAGCGTTGGATCCGAAGATATGAGC
TCGTAAACAGGCAAATAAGTGACAGTGGTGACATTAACATGGTGAACGTTGGGAAGTATG
ACACATCAGAACCTATAGGCCACGCGCTGAAGATAAATGAAAAAGATATTGTTTGGAGCG
GCACTGGAAGTGAGGTCCCAAAAGGAACTTGTTCTGAGAGCTGCCCACCTGGTACAAGGA
AAGCAATGAGACCTGGAGAGCCTGTTTGTTGCTTTGACTGTGTAGAATGCCGTGCTGCTG
ATATTAGTAACAAAACAGACGCACTGTCCTGTACGAGGTGTCCACTGGAATACTGGCCGA
ACCAATACAGAAATGAGTGTCTACTGAAGGACGTTGAATTCCTTTCATTTCAAGATAGTT
TAGGTGTAGCTTTGACCTCCTTCACAGGAGGCGGAGCCTGTTTAACAATAACAATGGCTG
TCATTTTCTTTAAGCACAGACACACACCACTTGTCCGGGCTAATAATTCTGAACTGAGTG
TTTTTATGCTGTTGTCCTTGTTTCTCTGCTTCCTGAGTGCTCTGTCATTTATCGCACACC
CATCCCACTGGTCTTGCAGACTGCGTTACACTATATTTGGTGTGACCTTTGCTCTATGCC
TGTCAGGTATTCTGGGCAAAACAATGGTTGTACTGTTGGCCTTTAAGACACTAGCTCCCA
ACAACCACTTGGTGAAATGGTTCAATCCAAAATGCCAGAGAATATTTGTTTTAATCCTGA
CCTCAGTCCAGTGTGTAATCTGTATTGTCTGGatcgctctctctccccctttcccaTTCA
AAAGTTTGAAGTATTATCAAAATATCATGAGCTTGGAATGTCAGGTAGGATCCATCACTT
ATTTTTGCGCTGTTTTCACCTACATTTTCTTTTTGGCTGGTGTAACTTTGGTTCTTGCAT
TTTTGGCTCGAAAACTCCCAGATAGCTTCAACCAAGCTACACACATAACTTTTAGCCTTC
TGGTCTTCTTTGCAGTTTGGATCACCTTTTTCCCCGTTTATGTAAGCTCCCCAGAGAAAT
ATTCTGCTGTTGTATATGCATTTGCTATTTTATCATCTAGCTTTGGCCTGTTACTGTGTA
TCTTTGCCCCCAAATGTTACATTATCCTATTGAAACCCGAAAAGAACACACGAAAAAACC
TCATGATCTTTTCATCT
>Stegostoma_fasciatum---CM039238.1-58378160-58385554---5_exons-FALSE-FALSE-TRUE
ATGATATTTGTTATTGAAGAAATAAACCGGAGTAAAACTCTACTTCCGAATATCACTCTG
GGATATGAGATCTACGACGACTGCTCGATGTCCGCGATAGCATTGAAAGCAGCGCTGGTT
TGGTGAATGGAAAGCAAGAACGAATCGAGTATCCCGAATGTAAAGGTTCCTCTAATGTTG
CAGCTATTATTGGCTGTGAGAAATCCACGTCCTCCATTGCAGCCGCAACGACAATTGGAA
CGTTCAGAATCCCAATGGTTAGCTACTTGTCCACTTGCTCCTGTCTGAGCGACAAGCAGG
AGTATCCCACTTTCTTTAGAACGATACCAAGCGACAAATATCAGTCCAAACTTCTTGCTG
AACTTGTGAAAACGTTTGGCTGGAGTTGGATTGGGACTATTCGAAGCAGCACAGATTATA
GGAACGTTGGAATGAGAACATTTATCGAAGAGGCCCAAAAACATGGGATTTGCATCCCGT
ACTCTGAATCGTTTTACAGAACCGATCCCACtgagaaaatcaggaaaattgTTCACGTAA
TGAAAGAGGCAACGACAAACGTTGTGGTTGGATTTCTGCATGCCGGAGACATGCGAGTGT
TAATTAAAGAGATTTTGCGCCAAAATATAACGGGAATACAATGGATTGGAAGTGAAGGTT
GGGTGACAGAAGATAGTTTCTCACCTGAAGAAAGAGGAAGGTTTCTTATTGGGGCCATCG
GTCCGACAACCCGTAGAACAGATGTAGACGGCCTCAGAGATTATCTTGTGAAAATCCACC
CTTCCAGGTTTCCTGACAGCATATTTGTGAAGAAGTTTTGGGAAACTGTATTCTCGTGCA
CTTTAACAAACGGCAACAGGACAATGACTGGAAGTTCTGCCAGTAAGGTTCGGCCATGCA
CAGGTAATGAACATTTGGATGGTTTAGAAAATGCCTATCTTCCAGCGATAATGGACGGAA
GCTCCTACCAGGTGTATAAAGCGGTATATGCCGTCGCCCATGCACTTGACGATATGCTGT
CCTGTGAAGAAGGCAATGGCCCGTTTATGAATAATACTTGTGCTCATATTTTAAGCTTTG
AGCCCTGGCAGTTGGTACATTACCTACAGTTGGTAAATTTCACTGCTAAGAATGGGGAAA
TCGTGCATTTTGACGCAAATGGCGATCCAGTCGCAACGTATGAATTagtaaatttacaaa
tgaatttgGAAGGAACAATTGAAATTGTAAATATTGGATATTATGAAAGTTCAGCACCGG
AGGGACAAGAACTAGTCCTGAACATCGGAGATATTGTGTGGAGCTCCAGTGGAAAGCAGA
TTCCACGTGCCCTTTGTTCTGAACCTTGCGCTCCCGGGACAAGAAAGGTCAGCAGGAAAG
GTCAGCCAACTTGTTGTTTCGACTGCGCAGAGTGCGCCGATGGTGAGATCAGCAACGTCA
CAGATTCTACCGATTGCGTGAAGTGTCCTTTGGAATACTGGTCCAATCAGCAAAAAGATC
GATGCATTCCCAAAAAGAttgaatttctttctttccaaGAGGTTCTCGGCTGCGTCTTAG
TGGCCCTTGCTTTAGTGGGAGTGTGCCTTGCACGGGGTGCAGCTGCTGTCTTTTTCCACT
TTCGGGAAACTCCTATCGTTCGAGCGAACAATTCGGAACTGAGTTTCCTACTTCTCTTTG
CGCTAACGCTTTGCTTCCTGTGCTCACTCACCTTCATTGGGAAACCGACCGGATGGTCCT
GCATGTTGCGGCGGACTGCGTTTGGAATTGTGTTTGTTCTGtgtatttcctgtattttgg
GGAAAACTATTCTTGTCGTGATCGCTTTTAAAGCAACTCTTCCCAACAACAACATGAGGA
ACTGGTTTGGCCCCATGCAGCAACGGTTAGGGGTATTTGGCCTCACATTTGTTCAAGGTT
TAATTTGCACGATCTGGCTCATTGTATCACCTCCCCATCCAATGAAAAACATTACGTATT
ATCGAAACATTATAATTTTGGAATGTGATATGGGTTCTTTAAAAGCCTTTTATTTTGTGT
CCAGCTATACTGGTACACTgtctactgtttgtttcctgctAGCTTTTCTTGCTCGGAAAC
TTCCTGACAATTTCAATGACGCGAAGTATATAACTTTCAGTATGCTGATCTTCTGTGCTG
TTTGGATCACTTTTATTCCGGCTTATGTCAGCTCTCCTGGAAAGTACACGGTGGCTGTCG
AAGTGTTCGCTATTTGGGCGTCAAGCTTTGGTTTGCTTGTTTGCATTTTTGCTCCGAAAT
GTTATCTCATTTTACTGAAACCGGAGAATAACACAAAGAAAAACATGATGGGCAAAGGCT
CTTCA
>Stegostoma_fasciatum---CM039238.1-58395064-58395682---3_exons-FALSE-TRUE-TRUE
ATTTCACGAGCTCTTTGCTCAGAATCTTGTCCTCCAGAACAATAAAGGTCATGGGAATGG
TCAGCAATATGTTGTTTTGGAGCGCAGTGTGGGCTGATGGTGAGATTAGCAACAGGTATG
TGCAGACATAGTGCCCACACTGTCTTTCACAATATTGGTCCAATCAGCAAAAACAACGTT
GTGTTCCCACTCAGATTGAATTTATTCTTTTCAAGAGTTTCGAGGCTCCATCGTCGTGGC
ATTTGCTTTGGTTGGAGTATTCGTTTCACTGAGTACAGCTGCTGTATTCTTCCGATATCG
GGAAACGCCCGATGTTCGAGCAAACAATTCGGAGCTAggctttcttgttttctttttgca
ctgAAACGTTTTCTTGTTTTCGCCTGTACTCACTAACCTTCATTGAGAAACGGACCAAAT
GTTTCCACATGTGGTGGCGGACTGTGTTTGGAATTATACTTGTTTTCTGCATTTCCTGTC
GCTTGGGGGAAACTATTCTTGTCCTGCTCGCTTTTAAAGAAACTCCTCCCCATAACAGCA
TCGGGAAT
>Stegostoma_fasciatum---CM039238.1-58422654-58423279---2_exons-FALSE-TRUE-TRUE
ATTCCACGTGCCTTTTGCTCAGAAGTTTGTCCTCCGGAACAATAAAGGTCATGGGAATGG
TCAGCAATATGTTGTTTTGAGAGCGCAGTGTGTGCTGATGGTGAGATTAGCAACAGttca
gatTCCACCGATTGCGTGAAGTGTCCTTCGCAATATTGGTCCAATCAGCAAAAAAGAAAC
AACGTTGTGTTCCCACAGAGGGTGAATTTATTCTTATGAAGAGTTTCGAGGCTCCATCTT
AGTGGCACTTGCTTTGGTGGGAATATACATTTCACTGAGTCCAGTTGCTGTATTCTTCTA
AAATGGGGAAACTCCTGTCGTTCGAACCAACAATTTGGAGCTaagatttctctttctttt
tgcgCTGAAAAGACTTGTTTTTGTTATCCTGTACTCACTAACCTTCTTTGAGAAACCGTC
CAGATGTCCGCGCATGTTTTGGCAGACTGTGTTTGGAATAATACTTGTTCACTGCATTTC
CTGTCGTTTGGAGGAAACTATTCTTGCCCTGATCGGTTTTAAAGAAACTCCTCCACATAA
CAGCATGGGTAAT
>Stegostoma_fasciatum---CM039238.1-58433384-58443523---5_exons-FALSE-TRUE-TRUE
GTTAGTTACTTCTCCACTTGCTCCTGTCTGAGCGCTAAGCAGGAGTATCCGGCTTTCTTT
CGAACGATACCAAGCGACAAATATCAGTCCAAACTTCTTGCTGAACTTGTGAAAACGTTT
GACTGGAATTGGATTGGGACTATTAGAAGCAACACAGTTTATGGGAACTTTGGAATGAGA
ACATTTATCGAAGAGGCCCAAAAACATGGGATTTGCATCGCGTACTCCGAATCGTTTTAC
AGAACGGATCCCACtgagaaaatcaggaaaattgTTCACGGAGTGAAAGAGGCAACGACA
AAGGTTGTGGTTGGATTTCTGCATGGCGGAGACATGCGAGTGTTAATTAAAGAAATTTTG
CGCCAAAATATAACGGAAATACAATGGATTGGAAGGGAAGGTTGGGTTACACAAGATATT
TTCTCAACTGAAGAAAGAAGATGGTTTCTTGCTGGGGCCGTAGTTCCAACAACCCGTAGA
ATGGAAATAGACGGCCTCAGAGATTATCTTGTGAAAATTCACCCTTCCATGTTTCCTGAC
GACATATTTGTGAAGAAGTTTTGGGAACCTCTATTCTCGTGCATTTGAACAGACAGCAAC
ACGACAGTGACTGGAAGTTCTGCAAGAAAAGTGCGGCCTTGCACAGGGAATGAACATTTG
GATGTCTTAGAAAATGCCTATCTTCCAGCGATAATGGGCGGAAGCTCCTACCAGGTGTAT
AAAGTAGTCGCCCATGCACTTGATGATATGCTGTCCTGTGTCGAAGGCAATGGCCCGTTT
ATGAATAATACTTGTGCCCATATTTTAAGCTTTGAGCCCTGGCAATTGGTGCATTACCTC
CAATCTGTAAATTTCACTGCTAAGAATGGGGAAATCGTGCATTTTGACGCAAATGGTGAT
CCAGTCACAAACTGTGAATGagtaaatttacaaatgaatttgTAAGGATCATTTGAAATT
GTAAATATTGGATATTATGAAAGTACAGCACCAGAGGGACAAGAACTTGCCCTGAACATC
AGAGATATTATGTGGAGCTCCAGTGGAAAGCAGATTCCACGTGCACTTTGTTCTGAACCT
TGCGCTCCCGGGACAAGAAAGGTCAGCAGGAAAGGTCAGCCAACTTGTTGTTTCGACTGC
GCAGAGTGCGCCGATGGTGAGAACAGCAACATCACAGATTCCACTGATTGCGTGGTGTCC
TTTCGAATACTGGTCCAATCAGCAAAAAGATCGATGCATTCCCAAAAAGAttgaatttct
ttctttccaaGAGGTTCTCGGCTGCGTCTTAGTGGACCTTGCTTTAGTGGGAGTGTGCCT
TGCACTGGGTGCAGCTGCTGTTTTTCTCCACTTTCGGGGAACTCCTATCGTTCGAGCGAA
CAATTCGGAGCCGAATTTCCTCCTTCTCTTTGCGCTAACGCTTTGCTTCCTGTGCTCACT
CACCTTCATTGGGAAACCGACCGGATGGTCCTGTATGTTGCGGCGGACTGCGTTTTGAAT
TGTGTTTGTTCTGtgtatttcctgtattttggGGAAAACTATTCTTGTCATGATCGCTTT
TAAAGCAACTCTTCCCAACAACAACATGATGAACTGGTTTGGCCCGATGCAGCAACGGTT
AGGAGTGTTTGGCCTCACAATTCTTCGAGGTTTAATTTGCACGATCTGGCTCATTGTATC
ACCTCCCCATCCAATGAAAAACATGACGTATTATAGAAACATTATAATTTTGGAATGTGA
TATGGGTTCTTTAAAAGCCTTTTATTTTGTGTCCAGCTATATTGGTACACTgtctactgt
ttgtttcctgctAGCTTTTCTTGCTCGGAAACTTCCTGACAGTTTCAATGACGCGAAGTA
TATAACTTTCAGTATGTTGATCTTCTATGCTGTTTGGATCACGTTTATTCCGGCTTATGT
CAGCTCCCCTGGAAAGTACACGGTGGCTGTCGAAGTGTTCGCTGTTTGGGTGTCAAGCTT
TGGTTTGCTTATTTGCATTTTTGCTCCGAAATGTTATCTCATTTTACTGAAACCGGAGAA
TAACACAAAGAAAAACATGATGCGCAAAGGCTCTTCA
>Stegostoma_fasciatum---CM039238.1-58450462-58451995---4_exons-FALSE-TRUE-TRUE
ATTCCACGTGCCCTTTGCTCAGAACCTTGTCCTCCGGAACAAGAAAGGTCATCGGAAAGG
tcagcaatattttgttttgagagCGCACAGTGTGCTGATGGTGAGATTAGCAACAGGTAT
GTACAAACATTGTGCCCACACTGTCCCTCACAATATTGGTCCAAAATGCAAAAGCAACGT
TCTGTTCCCACACAGATTGAATTTATTCTTATCAAGAGTTTCGAGGCTCCATCTTCGTGG
CACTTCCTTTGGTGGGAGTATTTTCGTTTCACTGAGTCCAACTGCTGTATTCTTCCGATA
TCGGGAAACTCCTATCGTTCGATCAACAATTCAGTAGCTCAGCTTTCGGTTTCTTTTTGC
GCTGAAACGTTTGTTTTTCGCCCCCTGTGCTCACTAACCTTCATTGAGAAACCGACCAGT
TGTTCCCGCATGTTGTGGCGGTCTGTGTTTGGAATTATACTTGTTCACTGCATTTCCTGT
CGTTTGGGGGAAACCATTCTTGTCCTGATCCCTTTTAAAGAAACTCCTCcccataaCAAC
TTGATGAATTGCTTTGGACCGATGCAGCAAAAGGCATGTTCGTCCTTATGTTTCTTCGAG
GTTTAATTTACACGACTTGCCTCATTGTATCATCTCCATATCCACTGAAAAAATGTGACG
TATTATAGAGAtatcattattttgaaatgtgaggTGCGCTCTCCAACAGCGTGGTATTTT
CTATCCGGTTATAATGGCATGCTATCTACCGTGTGCTTCAGGCGAGGTTTTCTTCCCCAG
AAACTTCCTGATAATTTGAACGACGCTAAGTTTATAACTTTCAGTATGCTGATGTCCTGT
GCTGTTTGGAACACATTTATTCCGGCTTCTGTCAGCTCTCCTGGAAAGTACACAATGGTT
GTAGAGGTGTTTGCTATTTGGGCGTCAAGCTTCTGTTTGCTTGTTTGGAGCTTTTCTCCG
ACATGTTATATTATCTTACTAAAACCGGGcaaaaaacacaaaggaaaacCTGATTGCCAA
A
>Stegostoma_fasciatum---CM039238.1-58511015-58512069---4_exons-FALSE-TRUE-TRUE
ATTCCGCGTGCCCTTTGCTCAGAATCTTGTCCTCCAGAACAATAAAGTTCAGCAGGAATG
GACAGCAATATATTGTTGTGACAGCGCAGAGTGTGATGATAGTGAGATTAGCAACACCAC
AGAATTTCCACCGAATACGTGGTGTCCTTTGCAATATTAGTCCAATCAACGAAAAGATCG
TTGTCTTGTCACAAAGACTGATCTTTTTTCCTTTCAACAGTTTGTGGGCTACTTCATCGT
GGACCCTGCTTTAGAGATAGTGCGCGTTTCAAAGCGTACAGCAGCAGTATTCTTCCGTTA
TCGGGAAACTCCTATCGTTCGAGCAAACAATTTGGAGCTaagctttctctttctctttgc
gCTGAAACGTTTTATGTTCCTTGTGCTCGCTAACCTTCATTGAGAAACCCACCTGATGTT
CCTGCATTTTGCCTTTTCTTTGCGCTGGAAGTTTTTCTGATGTGCTCGCTTTTAAAGCAA
CTCTTTCCAGCAACAATTTGAAGAACTGGTTTGGACTAATGCGGCAATGGTTAGGCATGT
TCGGCTTTAGATTTCTTCAATGTTTAATTTGCACGATGTGGCTCATTTTATCATCTGCca
ctacatttaaaaaatgacGATTGCAGAGATATCATTATTTTGAAACGTGAGGTGCGCTCT
TCAAAAGCCGTTTAGTTTTTCTCCACCTATATTAATATACTATCCGCTGTGTGCTTCCTG
CTAGTTTTTATTGCTCGGAAACTCCTTGATAAATTCAGAGATGCGAAGTACATCACTTTC
ATTATGTTGATCGTCTGTGCTGTTTGGATCACTTTTATTGCAGCTTATGACAACTCTCTT
GGAAAGTACACGGTGGCTGTAGAGGTCTTTGCTATTTGGGCGTCAAGCGCCGGTTAGCTT
ATGTGCAGTTTTTCTGCCAAACGTTATATCATGTTACTGAAGCAGGAAAGCAACACCAGG
AGAAACATGACAGACAAA
>Stegostoma_fasciatum---CM039238.1-58539787-58540862---3_exons-FALSE-TRUE-TRUE
ATTCCACATGCCCTTTGCTCAGAATCCTGTCCTCCAGAACAATAAAGGTCCGCAGGAATC
GTCAGCTTATATGGTGTTTTGACAGCGCAGAGTGTGCTGATAGTGAGATTAGCAACATCA
CAAtttccatCGAATTCGTGAAATATCCTTTGCAATATTGGTCCAAACAGCGAAAAGGTC
ATCGTCTTCTCAAAAGGTTGAATTTCTTTCCTTCCGAGCGTTTCTGGGCTACATCTTAGT
GGTGCTTCCTTTAATGAGAGTGCGCCTTTCAGTGGGTACAGCAACTGCAATCTTCCAATA
TCGAGAAACTCCTTTCGTTCGAGCAAACAATTTGGAGCTAAGCTTTCTCTTGCTCTTTGC
GCTGAAACGTTTCTTTTTCATCTGTGTTTCACCTGCTTCTCCCAACTATCATTCATTAAG
ATACCGACGAGATATTCCCgcattttgctttctctttgcGCTGAAACTTTTTCAGTTGTG
CTCGCTTTTAGAGCAACTCTTCCTAACAACAACTTGATGACGTAGTTTCGACAGATGCAG
CGATGGATAAATATATTTGGCGTTATTCTTCTTCAATGTTTAAGTTGCATGATCTGGCTC
ATTTTATCACCTCCctatacaataaaaaaaatcactcattgCAGAGATAACTATTTTGAA
ATGTGAGGCACTCTATTAAAAAGCCGTTTATTTTGACTCCACCCCCATTGGTATACTGTC
CACTGTGTGCTTCCTGCTAGTTTTTCTTGCCCGGAAACTCCTTGATAAATTCAACAAAGC
GAAGTACATAACTTTTAGTATTTTGATCTTATGTGCTGTTTGGATCACTTTTATTGCAGC
TTCTGTCAACTCTCCTAGGAAGTACACGATGGCTGTCGAAGTGTTTGCTATTTGGACGCC
CCGCGTCGTTTGCTCATATGCAGTTTTGCTCGAAATGTTATATTATCTGACTGAAACCGG
AGAATAACACAAAGAAAAACATGACAGGTAAAGCGTCT
>Stegostoma_fasciatum---CM039238.1-58551071-58558709---5_exons-FALSE-FALSE-TRUE
ATGATTTTTGCTATTGAAGAAATAAACCTGAGTAAAACTCTACTTCCGAATATCACTCTG
GGATATGAGATCTACGATGACTGTTCGATCTCTGCAATAGCGTCGAAAGTAGCGCTGGCT
TTGGTGAATGGAGAGCAAGAACTAATTGAGTATCCTGAATGTAAAGGTTCCTCCAATGTC
GCAGCCATTATTGGCTGCGATATATCCACGTCCTCCATAGCAGCCGCAAGGACAGTTGGA
ACGTTCGGAATTCCAATGGTCAGTTACTTCTCAACTTGCTCTTGTCTGAGCGATAAGCAC
GAATATCCGACTTTCTTTAGAACAATACCAAGCGACAAATATCAGTCGAAACGCCTTGCT
GAACTCGTGAAAACATTTGGCTGGAATTGGATTGGGACAGTTAGAAGCAACACAGATTAT
GGGAATTTTGGGATGAGAACATTTATCGAAGAGGCCCAAAAATTTGGGGTTTGCATTGCG
TATTCTGAATCGTTTCACAGAACTGATCCCGCCAAGAAAATAAGCAAAGTAGTGCAGGTG
ATGAGAGAAGCGACGACAAAGGTTGTGATTGGATTCCTGCAAAGCGGAGATATGCGAGTT
TTAATTAAGGAGATATTGCGCCAAAATGTAACGGGTATACAATGGATTGGAAGCGAAGGG
TGGCTTACAGAAGATATATTGTcacctgaagaaagagcaagGGTTCTAATTGGGGCCATC
GGTCTAACAACCCGTAGGACAGAAATAGACGGCCTCAGAAATTATCTTCTTAAAATTCAT
CCTTCTAGTTTTCCTGACAGCATTTTTGTGAAGAAGTTTTGGGAAACTGTATTCTCGTGC
TCTTTAACTACGGACGACTCGACAAAGACTGGAAGTTCTGCAGTCCAAATGCGGCCATGT
ACAGGAAATGAACGTTTAAATGGGTTAGAAAATGCGTACCTTCCAGCAATAATGGACGGA
AGTTCCTACCCATGTGTACAAAGGGGTCTATGCTGTCGCTCATGCACTTCATGATATGCT
GTCCTGTGAAGAAGGCAATGGCCCCTTTGTGAATAATACTTGTGCTCATATTTTCAGCTT
TGAGCCCTGGCAGCTGCTGCACTACCTACACTCTGTAAATTTCAGTGCTCACACTGGGGA
AATCGTGTATTTCGACGAAAATGGTGATCCAGTCCCAACGTATGACTTggtaaatttaca
aatgaatttgGATGGTTCACTTGAATTTGTAAACATTGGATATTACGAAGGTTCAGCACC
GGAGGGACAAGAACTTGTCCTGAACATCGGAAATATCGCGTGGAGCTCTACTGGAAAGCA
GATTCCACGTGCTCTTTGCTCGGAGCCTTGTCCACCCGGAACAAGAAAGGTCAGCAGGAA
AGGTCAGCCAATATGCTGTTTCGACTGCGCAGAGTGCGCAGATGGTGAGATAAGCAACAC
GACGGattCCACCAATTGCGCGAGGTGTCCTTTGGAATACTGGTCGAATGAGCAAAAAGA
TCGTTGTCTTCCCAAAAAGATTGAATTTCTTTCCTTCCAGGAGGTTCTTGGCTATGTATT
GGTGGCACTTGCTATAATGGGAATGTGCCTTGCACTGGGTACAGTTGTTGTATTTTTCCG
GTTTCGGGAAACTCCTATTGTTCGAGCGAACAATTCGGAGTTGAGCTTTCTCCTTCTCTT
TGCGCTAACGCTTTGCTTCCTGTGCTCACTTACCTTCATTGGGGAACCGACCGTATGGTC
CTGCATATTGCGGCGGACTGCGTTTGGAATTGTATTTGTTCTGtgtatttcctgtatttt
ggGGAAAACCGTCCTTGTTGTGATCGCTTTTAAAGCAACTCTTCCCAACAACAATTTGAT
GAATTGGTTTAGCCCGATGCAGCAACGATTAGGAGTGCTCGGCCTCACATTTCTTCAAGT
TTTAATTTGCACGATCTGGCTCATTGTATCACCCCCATATCCAGTGAAAAACATGACCTA
TTATAAAGATATTATAATTTTGGAATGTGACGTGGGCTCGTTGAAAGCCTTTTATTTTGT
GTCCAGCTATATTGGTCTTTTATCCACAGTGTGCTTCCTGCTAGCTTTTCTTGCCCGGAA
ACTTCCTGATAATTTCAACGACGCGAAGTATATAACTTTCAGTATGCTGATCTTCTGTGC
TGTTTGGATCACTTTTATTCCGGCTTATGTCAGCTCCCCTGGAAAGTACACGGTGGCTGT
AGAGGTGTTTGCTATTTGGGCATCAAGCTTTGGTTTGCTTGTCTGCATTTTTGCTCCGAA
GTGTTATATTATCTTACTGAAACCGGAGAATAATACGAAGAAAAACATGATGGGCAAAGG
GTCTTCA
>Stegostoma_fasciatum---CM039238.1-58586557-58594204---5_exons-FALSE-TRUE-TRUE
CTGCTGCATTAGCTTCGCCTGGTAAATTTCACTGCACAGACTGGGCACATCACATATTTT
GAGGAAAATGGCGTTTCAATCCCAACATATGGCAAGTGCGTTTGaaggttcatttgaaat
tgttAGCATTAGATATTACGAAGGTTCAGCGTGGGAAGGCCAAGAATTTGTCCTGAATAT
CGGATTTATCATGTGGTCCTCCACTGGACAGCACAAAGAAACGTCAGCAAGCATGTTTTT
ATGACTGAGCAGAGTGCACAGTGGTGAGATTAGCAACACCACGGATTCTACCGATTGCGG
GAAGTGTCCTTTGTATTATTGGTATAATCAGCAAAAAGAACAATGCGTTTCCAAAAagat
atttttttccctttcaagcGGCGCTGAGCGACGTCTGAGTGGCCCGTGTCCTCATGGGAG
CGGGTCTTGCATTGGTTACAGCTGTTGTATTCTTCCGGTTTCGGGAATCTCCTATTGTTT
GAGGGAACAATTCGAAGCTGAGCTTTCTGAACTCTTTGCGTTGACGCTTTGCCTCATGCA
CTCACTCACCTTCATTCGGAAACCGACCGGTTGGTCCTGCATATTGTGGAAGACTGCGCC
TCGAGTTGGATTTGTTCTCTGTATTTCCTGTGTTTTGAGAAGAAAAAAACGTTCTTGCTG
TGATCGCTTTTAAAGTAATTCTTCCGAACAACTACATGATGAACTGGTTTGGACTCATAA
GGCACTTTCGAACTTACATTTCCTCAAGGTTTAATTTGCACGATCTGGCTCATTGTATCA
CCTCACTAAACACCGAAAAACACGGTCTATTATGGAGACGTCATTGTTTTGGACTGTTTA
AAAGTTTTTTATTTTGTGTCCAGCTATATTAGTCTTCCGCCCACTGTATGTTTCCTGCTC
GCTTTCCTTGCCCGGAAGCTCCCAGATAGTTTCAACGATGCGACATATATCACCTTCAGT
ATGCTGATCTTCTGTGCTGTTTAGATAACCTTCATTCCGGCTTATGTCAGTTCTCCTGTA
AAATACACCGTGGCTGTCGATGTGTTTTCTATTTGGGCGAGAAGCTTTGGTTTGCTTGTC
TGCATTTTTTGCTCTGAAATGTTATGTTATCTAAAACGGGAGAATaacacaaag
>Stegostoma_fasciatum---CM039238.1-59450699-59451372---2_exons-FALSE-FALSE-TRUE
ttaacattttgttttatgtgcTCTATAACATTCATCGAGAACTGTCAGCTTGGTCTTGCA
CATTGCGTCACATGCCACTTGGtattactTGTGTTCTTTGTACATCTTGCAATCTGAACA
AAACAATTGTTGCGGTAATGGCATTTAACGCAACTCTTCCAAACAACACCCTCATGAAGT
GGTTTGGACACAAGCAACAACTTTTAACTGTTCTTATGTGTACACATGTGCAATGTTTAC
GATGTACTGCCTGCATAACGATATCGCCGCCATTTCCTGAAAATAAGtgattattttaat
gaaataattgaaTGCAATGTAGGTTCCGTAATTGCCTTTCACAGTGTCCTCGCTTACATA
TAATTGTGGCTGCTCTTTTTTTAGCTCGAAAACGTCCTGATATTTTCAACGAAGCTGAGT
ACATCACTTTCAGCATACTTTTGCGCAGTTTGGATAACATTCATTCCTGCTATGTGAGTT
CTCCCGGGAAATATACAGTTGCCGTAGAAATATTTGCCATTTTGCCGTCTAGTTTTGGTT
TACTGGCTTGTATATTTGCGCCTAAATGTTATATT
>Stegostoma_fasciatum---CM039238.1-59483953-59491395---7_exons-FALSE-TRUE-TRUE
GGGCCTGATGACTTGCTTGGCTTGACTAAGGAAGGTGATATCGTTCCTGACGGAGCTTTC
ACCGTGCTCTCGAATGTCGAGCGTCtggatttttcatttcaaaaccaATCAAAAGCGGTA
AAATGTAAAAGCTTTTGGACCAGGGGTTTGCGCTTCGCGCTGACGATGAGTTTTGTCATT
GAAGAAATTAACAAGAAGCCAAGGCTGCTTCCGAACGCTACCCTGGGGTACCGAATTGAT
GACACTTACACCATTCCATCTTTAACACTGAAAACAACTTCACagtttttaaacagaggt
gtAGTCACCTCCTCCAAACTGGCTGGTGCGACGTCTTCCAGTGTCGCTGCCATTATTGGT
GATGCCGCATCCTCGCAGTCTGCAGCAATGGCCACGTTAATTGGTCCGTTCAGGATTCCC
ATGGTCAGCTTCTTTTCCACCCGTGCGTGTCTGAGTAACAGGAAGGATTATCCATCGTTT
TTCAGAACGGTACCGAGCGACTATTTTCAGGCAAGAGCCTTAGCTCATCTAGTAAAGCGT
TTTGGTTGGACATGGATCGGGACAATTAGGAATGACGATGATTATGGTAACTTTGGGATG
TAAGCTTTCACCGAAACTGTCCAACGATTGGGCGTTTGCATTGCTTTCTCCGAGTCTATT
CACAGAACCTACCACAGGGACAAGCTACTTCGAATCGGAGATATCGTACGGAAAATCTTC
AACCAAAGTTGTTGTGGCATGCGTTGTGCCTGAGGAAATGAGCATTTTATTCAGTGAGAT
TGCTCAACAGAACGTGACCGGTGTACAATGGATAGGAAGCGAGGCTTGGGTATCCAAACA
ATTTCTACCCCAGGAAGAAAGCAGGCGCTTTGTCTCTGGCACAATCGGAGTTGCCATTCA
CCAGGTAAATATACCAGGACTGAGAGAATTTCTTTTGGACGTCCATCCATCCAGCACGCT
CACGACATTTCGGACACTTTGGGAGgagcacttgaaatgttcaataggctatggaccaaa
tgcagGAAATGCAAGTTTACTTCAAGCAAACACCTCAATGAACGACTATGCTTCCTTTCG
TCGCCTTCTGACTTCTCTCgaaataaaggagaaaatttcttcttttattatttcatttcc
tGACATGGCGAATAAAACAGCTGCTAAGCTTGTGAAGCAGAACTTGCATTTAGAAAGGAC
GTCTTGGGTGAAAAGGTAGCTCGCTAACGGTTCATATAACAACACGTCTGGTCCAGTAAT
ATTCTTTCAGAAAGCGAATCTACTGTCTTTATTTATCCCATTCTCAGAAATAGCCGAATA
AACCGCATTGAGGGATCAGGAACAAATTGTGGCcttgtccacatcccataaacgaATCCA
TCTTAGTTTCTTAAATGCCCATTCGAGTAATTTCTCAAAAATTAAATTAGCACGTCTTCA
TGTTAGTTATAATTACAATAATGGTGCCACCTGCAATGTTAAAGAGCAATTTCCTGCATC
CCTCTTTCTTAAAGAAAATTGTCAAATGTTGAATATCAGTTAGTAAACACAGAATATAAC
TTCTGATTCATAACTAGATTCCAAGAGCAGAAATACTGGACCAACCGGAGACGAGACAAA
TGTATTAAAGGACATTGTGTTTCTTGGTTTTGGCAATCTGATGGGGATTATTTTGGTAAT
TCTGGCATTTCTCGGAGCCTCCATCACAATCGGTgtacttgttttgttttatgttcacaG
AAATACTCCAATTGTCAAAGCCAACAACTCCGAGTTgagcttttttttctttgtgtATTA
ACTCTGTGTGTTCTGTGCTCAATGACTTTCCGTAGAGAACCTTCCACCTGGTCTTGTATA
TTGCGTCTCACACCACTTGGTgtcatttttgttctttgcatTTCGTGTGTTTTGAGTAAA
ACAGTTGTGGTGATGTCATTTAATGCGGCCATTCCCAGCAAATAACACGATGAGGTGGCT
TGGACCTTCACAGcagtgtttgtctgtgtgtgtcctGACACTGGTGCAAAGTTTAACATG
CGCAGTCTTGCTAAGAACATTACCACCTTACCCTTTaaataaaagtgtttttttcagCGA
ATAATTGTTTTTGAATGCAACGTAGGTTCGCCGGTAGTCTTTTATTGTGCACTGGGTTAT
GTTGGATTTCTGtcttgtgtgtgttttgtggTTGCTTTTCTAAGCTCGGCAACTTCCAAA
TAATTTCAATGATGCTAAACACATCACCTTTAGTATGCTTATCTTTTGCGCTGTGTGGAC
AACTTTTATTCCAGCGTATATTAGCTCCCCTGGTAAATATGCTGTAGCTGTGGAAGTCTT
CGCGATTTTAGCATCCAGCTATGGACTCGTTTTCTGTATTTTTGCATCCAAATGTTACAT
TATCCTGTTGAGAAAAGACGTAAATACAAAGAAGCACATGATGGATAAAACG
>Stegostoma_fasciatum---CM039238.1-59534784-59548084---6_exons-FALSE-TRUE-TRUE
TGcatacctggaagaggtactcttcttcttctTGGTGCAGCTCTGTGCTGCATGCAGTGT
GTTATTGTTCTTgatggcgatatttgtggagcctcctcctccaatggGTTGTCGAAATGC
ccggcaccattcatgactggatgtgacaggactGCTGATGCCAGCTGATTTGTCTGGTTT
CATtgctttgagtctttgtagcgattggtacatcCAAGAAGCTTGcgaaaccatttcaga
gggcagctgagagttaaccatattgctgCTCTGTGTTTCATGTGTTTGATGATATTGCTT
GGAGAACCTTCCACCTGGTCTTGTAAATTACGTCACACAGCATTTAGTAtcatttttgtt
ctttgcatTACGTGTGTCTTGAGTAAAACAGTTGTTGTGGTGATGACGTCTGATGCAGTC
CTTCCCAGCAATAACATGATGAGATGGtttgtgtctatctgtgtgtgtccTCACACTGGT
GCAATGTTTATTAGGCACGTATGGCTAAGAACGTCACCTCCTTAGCTTTTAAAGAAGTGA
TTACTTCAGTGAGATAATTGTAGGTACTCCAATAGCCATTTATTGTGTACTGGGTTATAT
TGGGTTTCTGTCTAATGTGTGTTTTGTTACCGCTCCTCTCGCA
>Stegostoma_fasciatum---CM039238.1-59627906-59632042---5_exons-FALSE-TRUE-TRUE
GGTAACTTTGGGATGTAAACTTTTGCTGAAACTTTCTAGCAATTGGGCGTTTGCATTGCT
TTCTCTGAGTCTATGCACAGAACCTGACTCAGAGACAAGCTATATGGAATCGTAGATACT
GTCTGGAAGTCTTCACCCAAGTTGTTGTAGTGTACATTACGCCTGAGGAAATGAGCATTT
TATTTGGAAAGATTGCCCAACTTGATTGCCTACACGGTTCAACCCCAGGAAGAAAGCAGG
CGGTGTGTCTCTGGCACACTTGTAGTTGCAATTCACCAAGTAACTATACCAGGGCTGAAA
GAATATTACATGGACGTCCATTCATTCAGGTATCCAGGCAACGGTTTGCAGAAAGTTTGG
GAATAAAAATTCGGCTGTGCACTGAGGGGCACAGGTAACACAACAGATCAAGCTCCACCC
ATCCGTCCCACCTGCCCCAGCAGAAAGTGTTTGCAGATTGCGCATAACGGTCTTGCTGAC
GTTACACTACTGCGGGTAACTTGCGATGTATATAACGCTATAAATACCAACGCACATGCT
GTTCATGACATGTTCTCGTGTAAAAGTGGCAAAGGGccattttctgaaaatatttttgca
aatatttcaagtTTCCACCCTGGCAATTAGaccatttcaaatgtttaaatctcattcttt
catgggacatggaaGTCTTTGGCAGGTCCAGATTgaaatctaatctaagcaAATCAATCT
TGGATTGACTTTAATGGGCTCAGTTGGCCTGACTGCATCAAGCAGTCGCTAAATATCCAT
TCCAACAATTTCCCAAAATTAGATTAACAGGTTATCATGTTAATATTATAATTGCAACAA
GGGAGCAAACAGAGACGTTTAAGAGGGGTTTGTTTCAGAAGTTGCCCCAATGGAACGAGG
AAAAGACAACCCCTTTGCTGCTTTGACTGCATAAAATGCGCTGATGGTGAAATAAGCAAC
ATCACTAATTCATCAGATTGCATAAAACATCCGTGGGAGTACTGGTTGAATTGGAAGCaa
gataaatgcattttaaaggaCAATGAGTTTCTTTCTCTTGGCGCTCTAATGGGGATTATT
TTGGTGACGATGGCATTTCTTGGAGCTTCCATCACAAACAGTACATTTGCGTTATTTTAT
GTTCCCAGGCATACCTGAACCGTTAAAGCCAACAACTccgaaacaTTTTTTTTGCTTCGT
TTTACATTAGCTCTGTGTTTCCTGTGTTCGATGATATTGCTTGAAGAATCTTCCACCTGG
TCTTGAAAATTATGCCACTTAGCATTTAGTgtcattttttgttctttgtattcgTGTGTT
TTGAGTAAAACAGTTGTTAAGGTGATGGCATGTAATGCAGTCCTTCCCAGCAATAACATG
ATGAGGTGATTTAGACTAACACGGCCATCTATCTGTGTGTGCCCTTACACTGGTGCAATG
TTTATTATGCTCAGTCTGGCTAAGAACATCACGTCCTCCGCTTTTAAAGAACAGTGAGTA
CTTTAGTAAAATAATTGTAGGTTCCCTGATAGCCTTTTATTGTGTACTGAGTTATATTGG
GTTTCTGTCCAATGTGTGTTTTGTTACTGCT
>Stegostoma_fasciatum---CM039238.1-59653398-59662186---6_exons-FALSE-TRUE-TRUE
tctgctGTTGCCTTGGCATGGTCGAGTAATGAGCAGGCTTGCCAACGTTGGGGTAGATTT
GCTTTACTGGGCTTGGAGAAGGATGGAGATATTATATTGGGTGGAATTTTTGAGATGCAT
TCTTTCCGCGTTGAGCATCGCCATCTCTCGTTTAGCAGTCTTCCGGAGCCGGCAAAATGT
CTTAGCTTTCAGTTTACAGCTTTCCGTTTTGCTCTGGCGATGATTTTTGCaattgaggaa
ataaataacGATACAGCCCTCCTTCCCGGTGTCACATTGGGATACCGCCTGTACGATTCT
TGCTAGTTGACCCAATTATCGCTAAAAGCAGCTATGGCGTTTATGAACAAACCCGAGGAA
AGTACATCCTCTAATAACTGCAAAAGCTCCTCCATTGTTTCGGCGATTGTTGCTGATTCT
GGATCCACGAGGTCTTTAGCAATAGCACCTTCTATCGGTGCCTTCAGAATTCCTATGGTT
AGCTACTTTTCTACCTGTGCATGCCTGAGCAATAGAAAAGAAtatccatcattttttttt
tagaacaatACCAAGTGATTACTATCAGGCTCGAGCATTAGCCCAGCTGGTGAAGCATTT
CGGATGGACCTGGATCGGGACAATTAAGAGTGAAAATGACGATGGAAACTTTGGAATGCA
AGCATTTGAAGAAGCAGTCCAGCAATTAGGCGTTTGTATAGCTTTTTCTGAGTCATTTCA
TATGTCACAGGATCAAGAGAAATTACTGAAAGTACCTTACACCATAAAAACTTCCACGAC
AAAAGTCGTCGTTGCCTTTGTGGGACAATTAAGCATGGCTATTCTTCTAAAAGAAATGAT
AAGACAAAATGTCAGCGACATACAATGGATTGGATCTGAATTGTGGGTTTCCACATTGCT
TCTTCCTCCAGAGGAAAGTAAAAAGATTGCTTCTGGTACAATTGGAGTTGCAATTCGCAA
AGTAAGCATTCCAGGGTTGAGGGAATTTCTCATGAAAGTTCATCCATCCTTATATCCAGG
CAACCATTTGGTGAAAGCGCTTTGGGAACGTTGTTTCCGCTGCACCCTAACTGGTGGAAA
CAAAACAGATTCTCAAAAAACTGAATCGGAGCTTAAGGAATGTATAGGGAGAGAAAATCT
ACAGAATGTCCAGAACGAATTTACTGATGTGTTGCAATTCAGAGTCACTTACAATCTGTA
CAAAGCAACTTATGCTATAGCACATGCACTGCACAATATGGCGTCATGCAAAGGTGGGGA
AGGACCTTTCTCCAATGGCAGTTgtgcaaatgtttcaaattttcaaccgTGGCAGttacT
ACATTACATGAGAACAGTGAATTTCATAACCAAGATTGGCGAAAAGGTTTATTTTGATGA
AAACGGAGACCCTGTCCCGACATATGACGTTGTAAACTGGCAGCCAAATGCCGTCAGTGG
CATTGATATTGTAAATGTTGGGCTCTATGATGGATCAGCTCGCACTGGGGAAGAAGTTTC
GATAAAAGAAGGGGCAATTGTTTGGAATGGAGAGCAGAAGGCGGTTCCTCAACCTCTTTG
CTCTGAAAGTTGCCATCAGGCAAcaaggaaagcaaatagaaaagGACAGCCCACTTGCTG
TTTTGATTGCATACCATGTGCGCAAGGTGAATTTAGTAACACAACTGATTCCGTTCATTG
CATTACATGTCCACTGAGATTCAAATCTAATGAGAGACGGGATCAATGTGTTCCAAAGGA
TATCGTGCTTCTTTCCTTTTTCGAGACAATGGGAATAATTTTGGTGACACTGGCGTTGTT
TGGAGCCTGCAACACTCTTGGCGTATTCGCAATATTCTACGCCGATAGGCACACTCCGAT
TGTTAAAGCTAATAATTCTGAGCTCAGCTTCCTTCTTCTTTTTGCCCTGacaatttgttt
tctgtgttCAATTACATTCATTGGTGAACCTTCAGTTTGGTCTTGTATGCTCAGCCATGT
GGCGTTTGGTATTAGCTTTGTTCTTTGCATATCTTGTGTATTGAGTAAAACGATTGTCGT
GGTGATGGCATTCAAAGCAAAGTTTCCTAACAATAATATGATGAAATGGTTTGGACCAAG
ACAACAACAGCTGATGGTTTACATCCTTACCCTGGCACCATGTGTAATATGTACTGCCTG
GTTAATTGCATTTCCACCTTATCCTTTGAAAAACACCATTCACTCCAATGAGATAATTCT
CTTTGAATGCAATGTAGGATCTTTGTTAGCTTTCTGTTGTGTACTCGGTTATATTGGCTT
TCTGTCTTACGTGTGTTTTGTGGTAGCTTTTCTAGCTCGAAAACTTCCAAATAATTTCAA
TGAAGCTAAACACATAACGTTTAGTATGCTTATCTTTTGTGCAGTTTGGGTAACTTTCAT
TCCAGCTTACGTAAGTTCACCGGGGAAATATGCTGTGGCAGTTGAAGTATTTGCTATTTT
GACCTCCAGCTTTGGCCTACTTATTTGCATTTTTGCCCCAAAATGTTatattatttttct
gaaaaaagaaaacaattcaaagagGAGCATAATGGGCTCAGTGGCTTCCAAA
>Stegostoma_fasciatum---CM039238.1-59673072-59691039---7_exons-FALSE-TRUE-FALSE
AATTTTTGGTTCAGATCTTTCAATTTCACTCTGGCGATGGCTGTTGCAATGGAGGAAATT
AATACTGATACAGCTGTGCTACACGGTGTCACCCTCATGGTCACCTTGGCTGGAGAgtag
gagcctcagcccttgaccttgtccaacaggtatgagattcttgctccctgtacggatgag
ggaaaggcctgtggacaggatgagccagcagACCATGACACCAtagtgcagaaggccatt
caaCTCCTTTTCTACCTATGCACCGCTACGCAATGCAAAGGAATATCCATCACTTATTCA
AACATTGCCGAAAGATTACTCTCAGCCTAGAGCATTAGCCCAGCTTGTGAAACATTTCAG
ATGGGCCTAGAACGGGACATTTAAAAGCAGCGATGACTATGGAAACTTAGGAATGCAAGT
ATTTGAAGGGGCAGCCTATCAATTAAGCATTTACATTGACCTTACTGAGTCGTTTCACAT
ACCATACACAACAGAGAAGTTATTGAAAGCAGTTGACACTGTAAAATCCTCTTGTACAAA
AGATGGCGTTGCATTTGTGAATGAACCAAACCCAagtcctaaccctaaccAAATCATTCA
ATAAGATGTCAGCAACATTTCGTGGATTGGAAGTGAACATTGTATTTCCacgttgtgttt
ttttttaactccagAGGAAAGTAAAAAGGATGTTTCTGGTACAATTAGAGTTGCAATTCG
CAAAGTCGGTACATCAGGGATGAGGGAGTTTCGAATTAAAGTTCATCCATTATTGTATCC
ATGGAACGTCTTTATGAAAATGTACTGGGGAAGTTGCTTTGGCTGCACTGTGAGCTGTGG
AGGCACAGCAGATTTTCGAAAAACTGAATCAGATCTTCAGGAATGCAGCGGGACAGAAAT
TTTGCATAATTTGGAATaagaaTTCACAGGGGTGTTGCAATACAGAGTCACTTACAAATT
TTACAAAGCAACTTGTGCTGTAGCTCATGCACTTCATAGTATGGCGTCATGTAAAACTGG
ATAAGTGCCCTTCTCCAATGGGAGTTGTGCAAATTTTTCGAATTTTCAACTGTGGCACTT
ACTGTTCAACACCTGAACAGTGAATTTCAGAAAGAAGCTCgaagaaaagttttattttga
cgAAAATGGAGTCCCTGTCACAACATATAACATTGTAAACTGGCAACCAAATGCCCTCAG
TGATATTGACATTATAAATGTTGGT
>Stegostoma_fasciatum---CM039238.1-59707584-59710758---3_exons-FALSE-TRUE-TRUE
AGCTTTTGAGCAAGAGGTTTGCGCTTCACGCTGACGATAATTTTGGCCATTGAAGAAATC
AACAAAATCCCAAGGCTGATTGCGAATGTTAGCCTGGGCTACCGAATTTATGACACTTGT
ACCATTTCATCTTTAACACTGAAAACAACTTCACagtttttaaacagaggtgtAGTCACC
TCCTCCAAACTGGCTGGTGCGACGTCTTCCAGTGTCGCTGCCATTGTTGGTGATGCCGCA
TCCTCGCAGTCTGCAGCAATGGCCACTTTAATTGGTCCGTTCAGGATTCCAATGGTCAGC
TACTTTCTACCTGTGCATGCCTGAGTAACAGGAAGAAATATCCAtcgtttttttttcaga
accatACCGAGCGACTATTTTCAGGCAAGAATCTGAGTTCATCTGATAAAGCGTGTTGGT
TGGACATGGGTCAGGACAATTAGGAACGACGATGATTGTGGTAACGTCGGGATGCAAGCT
TTCACCGAAACTGTCTAATAATTCGGCGTTTGCATTGCTTTCTTTAAGTCAATTCACAGT
GTCTACAATAGGGACAAGCTGCTTCGAATCGTAGATACTGCACGGAAATCTCCAACCAAA
GTTGCTAAGGCATTCGCTGCACCTGAGGAAATGAACATTTTATTCAGTAAGATTGCTCAA
CAGAACGTGACTGTTACATAATGGACAGGAAATGAGGCTTGGGTGTCCACACAATTTCTA
CCCCAGGAAAAAAGCAGGCGCTTTGTCTCTGGCACAATCGGAGTTGCAATTCACCAGGTA
AATATACCAGGACTGAGATAGTTTCTTTTGGACGTTCATCCATCCATGTATCCAGGAAAT
CGGTTAGTGAAAGTGTTTTGGGAATTAACTTTCGGCTGTgcattgaggggcatagataat
tgAATGGATCAAGTTCCCTCCAACAAGTGGAAGTAATGTACTGGAAGAGAGGGTTTACGG
GTGATGCACAATGAACTTACTGATGTCTCACAGTATCGGGCTACTTACAATGTATATAAA
GCTATATATGCTATTGCCCACACTCTCCATGGTATGCTGTTATGTAAAACTGGCAACGGA
ACATTTTCCGAAAATACTTGCGCAAATATCTCAAGTTTCCAATCGTGGCAGGTA
>Stegostoma_fasciatum---CM039238.1-59741796-59746275---8_exons-FALSE-TRUE-TRUE
AAGTGGAGGCTTGGCAACTGCAGCGGTCGCGTTCCTGATCTCTGAAGTGGTGTACCCGCT
GGTGAGCTCCTTTTCTTCCTATGTGTGCCGAAGCAATACAAAGGAATAGCCATCATTTAT
TCAAACATTACGGAGTGATTACTAACAGACTAGAGCATCAGCCCAGCTGGTGACGCATTT
CAGTTTGGGATAATTCAAAGCAGTGATGAGGATGGACACTTTTGAATGCAAGTATTTGAA
GAGGCAGTCGAATAATTAGGCATTGACGTTGCCCTAACTGAGTCGTTTAGGGTATCAGAC
ACAAAGAAGAAGTTACAGAAAGCAATTGACGTTGAAAAATCCTCTTATACAAAAGTTGGC
GTGGTGTTCGTGAATGAACCAAACATCGCCACTCTGCTAAAAGAAATGATTAGACAAGAT
GCCAGCAACATATCTTGGATTGGAAGTGGATCATTGCTTTTCACGCTGTTTCTTACTGCA
GAGGAAAGTTAAAAGGGTGCTTCTGGTACAACTGGAGTTGAAATTCGCAAAGTCAGTTAT
ATCAGGGATAAGGGAGTTCCGAATGAAAGTTCATCCATCATTGTATCCACGGACCCTCTT
GTTGAAAATGTTTTGGGAAAGTTGTGTTGGCTTCACTGTAAGCGGTGCCGACACAGCAGA
TTCTCAAAAACTGAATCAGATCTTCAGGAATGCAGCGGGACAAAAAGTTTACTTAATATC
CAAAAAGAATGTGCAGATGTGTTGCAACACAGAGTCCTTTACAACGTTTAATCAGCAACT
TATGCTAGAGCTCATACATTTCACAATATCGCATCACGTAAACCCTTCTCCATTGGGAGT
TGTGCAAATTTTTCGAATTTTCAACTGTGGCAGATCAGaggaaagttttattttgatgaa
aatggAGTCCCTGTCGCAACATATAACATTGTAAACTGGCAACCAAATGCCCTCAGTGAT
ATTGACATTATAACGGTCGGGCACTGTGAGG
>Stegostoma_fasciatum---CM039238.1-59759157-59759504---3_exons-FALSE-TRUE-TRUE
aTTCACCAGATTGCATAAAATATCCATGGGAAGACCGGTTCAACTGGAAAGGagacaaat
gcattttaaaggaCATTGAGCTTCTTTCTCTTGGCGCTCTAATGGCGATTATTTTGGTGA
CTATGGCATTTCTTGGAACTTCTATCACAAGCAGTACATTTGCGTTGTTTTATGTTCCAA
GACATACCTGAGCCGTTAATGCCAACAACTCCGAGgatagtttttattttgttttttttt
gaatttggTCTGTGTTTCCTGTGTTCGATGATAATGCTTGAGAAAACTTTCGCCTGGTCT
TGTAAATTACGTCACTCAACATTTGGAATCATTTGTGTTCTTTGTATT
>Stegostoma_fasciatum---CM039238.1-59798946-59800042---3_exons-FALSE-TRUE-TRUE
AGCTCCTTTTCTGCGTATGCGTGCCGAAGTAATACAAAGGAATATCCATCATTTATTCAA
ACATTACCAAGTGATTACTATCAGGTGAGAGCATTAGCCCAGCTGGTGAAGCATTTCAGA
AGGGCCTAGATTGGAACGCATAAGCGCAGTGATGACTATGGAAACTTTCACTCCAAAGTA
TTTGAAGAGGAAGTCTAACAATTAGGAGTTTACATTGCCCTTACTGAGTCGTTTCACATA
AAATACACCAAGGAGAATTTACTGAAAGCAGTTTACACTGTGAAATCCTCTTTACAAAAG
TTGGCGTTGCGTTTGTGAATGAACCAAACATAGCCACTCTGCTAAAAGAAATGATTCAAA
AAGATGTCAGCGACTTATATTGTATTGGAAGTGAATCAAGCATTTCCACGTTGTTTCTAT
TTTCCCCTCCAGAGGAAAGTAAAAAGGTTGTTTCAGGTACAATTGGAGTTGCAATTCGCA
AAGTCAGTATATCAGGGCTGAGGGAGTTACTAATGAAACTTCATCCATCGGAAGCTCTTG
TAAAAATGTTTTGGGAAATTTGCTTTGGCTGAACTGTAAGTGGTGCAGACTCAGCAGATT
CTCAAAAATCTGAATCAGACCTTCAAGAATGCAGCAGGACAGAAATTTTACATTATATCC
AAAAAGAATTTCCAGATGTGTTGCAACACAGAGTCACTTACAATGTTTACAAAGCAACAA
GTGCACTAGCTCATGCACTTCACAGTATGGTATCACGTAAAACCGGGGAAGTGCCCTTCT
CCAATGGGAATTGcgtaaatgttttgaattttcagaagtggCATTTACTGTTTTACGTGT
GAACAGTGAATTTCATAACCAAGATCagagaaaagttttattttgacgAAAATGGAGTCC
CTGTCACAACATATAACATTGTAAACTGGCAACTAAATGCCCTCAGTGATATTGACATTA
TAAATGTTGGGCACT
>Stegostoma_fasciatum---CM039238.1-59817597-59823491---6_exons-FALSE-TRUE-TRUE
CTTTTGGATGCGTGGTTTGGGCTTCCTGCTGACGATGACTTTTGCCATTGAAGAAATCAG
CAAGAACCCAAAGCTGTTTCCTAACATTACCCTGGGGTACCGAATTTATGACAATTGTAC
CATTCCATCTTTAACTCTGAAAGCAGCTTTCCagtttttaaacagaggtgtAGTCACCTC
CTCCAAACTGGATTGCAGGACGTCTTCCACTTTTGCTGTCTTTGTTATTGATGCCGCATC
CTCGCAGTCTGTCGCAATGGCCACGTTAATTGGTCTGTTCAGGATTCCAATGGTCAGCTA
CTTTTCCACCTGTGCATGTCTGAGTAGCAGGGAGGAATATCCATTGTTTTTCAGAAACAC
ACCAAGCGACTATTTTCAGGCAAGAGCCTTAGCTCAGCTAGTAAAGCATTTTGGTTGAAC
ATGGATCGGGACAATTAGGAGCGACGATGGGAACTATGTGACGCAAACTTTCACCGAAAC
TGCCCAAACAATTGGACGTTTGCATTGTTTTCTCCGAGCCCATTCGTAAAACCTACCACA
GGGACAAGCTACTTCGAATTGTAGATATTGTACGGAAATCTTTAACCAAAGTTGTTGTCA
CATTTGGTGCACATGAGAAAATGAGTATTTTATTCAGTGAGATTGCTCAACAGAACGTGA
CTTGGGTATCCACACAATTTCTACCCCAGGAAGAAAGAAGGTGCTTTGTCTCTGGCACAA
TCGGAGTTGAAATTCACCAGGTAAATATACCAGGACTGAGAGAATTACTTTTGGATATCC
ATCCATCCATATATCCAGGCCACCGGTTCGTGAAAGAGTTTTGGGAATTAACTTCCGGCT
GTGCATTGAGGGCACAAATAACAGAACGGACCAAGTTCCCTCCAACAAGTGGAAGGAATG
TACCGGAAAAGAGAGTTTTCGGATGACACACAGTGAACTTACtgatgtctcacagtgcca
ggtcaCTTACAATGTGTAGAAAGCTATATATACCATTGCCGACGCTCGCCATGACATGCT
TATGTGTAAAACTGGCAAAGGAACATTTTCCGACAAAAACTTGTGCTAATATCTTAAGTT
TCCAACCATGGCAGTTCATTTCCTGACAAAAAGCTCATGACATGGCAAATAAAAAAGCTA
CAAAACTTGTGAAGCAGAGTTTGCATTTAGAAAGGAGTCAGAAGTAATATTGCAACGAGG
ATGGAAATACAGAGCACCAGGCTAATGTTCCAGGAACGATCCTgtcagataatgaaattt
gaattccagaaCATCTTGAGTGAAAATCTAGTACACTAACGGTTCTTGTAAAAACTCGTC
TGGTTCCAAGAGCATTTTGTTACGAAAGCTGCCCCAATGGAACAATGAAAGCAATGAGGA
AAGGATAACTTCTTTGCTGCCTTGACTGCATTAAATGTGCAAATGGTGAATTGAGGAACA
CCAATGATTCACCGGATTGCATTAAATGTCTGTGGGAATATCGGTTCAGCCGGAGACGAG
ACAAACGCATATGAAAGGACATAGAGTTTCTTTTTTTTGGCTATGTGATGGGGATTATTT
TGGCGACTCTGGCATTTCTCGGAGCCTCCATCACAATCAGTGTACTTGTTTTGGTTTATG
TTCACAGGAATACTCCAATTGTCAAAACCAACAACTCCGAGTTGAATGTTTTGCTTCTTT
GTGCATTGGCTCTGTGTTTTCTGTGCTGAGTGACATTCCTTGGAGAACCTTCCAGCTGGT
CTTGTATATTGTGTCACACAGCATTTGGTgtcatttttgttctttgcatTTCGTGTGTTT
TGAGTAAAACAGATGTTGTGGTGATGGCATTTAATGCAGTCCTTCCCAACAATAAAACGA
TGTGTTGGTTTGGACCTTCACAGCAGCGTCAGTCTGCGTGTGTCCTTACACTGGTGCAAT
GTTTAATATGCACAGTCTGGCTAAGAACATCACCACCTTACCCTTCAAAGAATACCAATT
ATTTCAGCGAACTAATTGTTTTTGAATGCAATGTAGGTTCGCTGATTGCCTTTTATTCTG
TACTGGGTTACATTGGATTTCTGtcttgtgtgtgttttgtggTTGCCTTTCTAGCTCGAC
AACTTCCAACCAATTTTAATGAACCTAAATACATGACTTCCAGAATGTTTATTTTTTGCG
CTGTGTGGATATCTTTTATTCCAGCATATATCAGCTCCCCTGGCAAATACGCTGTAGCTG
TGGAGGTCTTTGCAATTTTAGCATCCAGCTATGGACTTGGTTTTTGTATTTTTGCCCCTA
AGCGTTACATTATCCAGTTGAGAAAATACATAAATATAAAGAAATACATAATTTATAAAC
AAACTTCCAAGGAT
>Stegostoma_fasciatum---CM039238.1-59831359-59839031---8_exons-FALSE-TRUE-TRUE
TTGCTTTTGTCGTTGTTTCTTGTTGCTTCCGTACTTCTGAAGAATGAACCAATCTGCAAG
CCATGGGAAAATGATGACTTGGTTGGATTGTTCAGGGGAGGTGACATACTTATTGGTGGA
GTTTTTAGTGTGCATACCATTGTTGATCATCCAGATCTTTCCTTTCAACGCCAACCAGAA
TTTGCAAAGTGCAGAAActtttgggtCAGAGGTTTCCGTTTTGTGCTGACAATGATTTTC
ATTATTGACGAAATCAACAGGAACCCTAAGGTGCTTCCGAACGTGACGCTGGGATATCGG
ATTTATGATACTTGTGCCATGCCAccctccagtctgaaagcaaGTTTTGAGTTTCTAAAC
AGAGGAGAAGACATGTCTTCCAATTGCCGAAGGTCCTCTACAGTATCTGCCATTGTTGGT
GCGTCTGGAACCTCACAGTCTACAGCAATGGCCACGCTATTTGGTCCATTCAGCATTCCC
ATGGTCAGTTACTTTTCCACCTGCGCATGCCTGAGTAACAGGAGGAATATCCATCGTTTT
TCAGAACGATACCTAGTGATAAATTTCAGGCAAGAGCCTGAGCCCAACTGGTAAACTACT
TTGGCTGGACGTGGATCGGGACAATTAGGAAAGGTGATGATTATGGTAATTTTGGGATTC
AAGCTTTCACCGAAACTGTCCAACAATTGGGCGTTTGCATTGCTTTCTCCGACTCTATTC
ACAAAACCTACCACAGAGACAAGCTACTTCGAATCGTAGATACTGTTCGTAAATCTTCAA
CGAAAGTCATTGTAGCATTCGTTACTGTTTTGGAAATGAAAACTTTAGTGAATGAGTTTG
CACGACAGAATGTGACGGATTTACAATGGATTGGAAGTGAAGCTTGGGCATCGTCACAAT
TATTATCCCAGGAAAAGAGTAGGTGGTTTGTCTCTGGCACAATCGGGGTTGCAATTCGCC
AGGTAGATATCCCAGGACTGAGAGAATTTCTAATGGACGTCCATCCTTCCATGTATCCTG
GCAACCGTTTAGTGAAAGAATTTTGGGAATCAACTTTTGGCTGTGCactgaggggcacag
ataacACAACAGATGATGCATCCTCCACTATGATGAAGGAGTGCACTGGAAAAGAGAGTT
TGTGGAAGACGCACGATGAACTTATTGATGTATCACAGTTCCGGGTTTCCTAAAATGTTG
TATAAAGCTACATATGCGATAGCCTACGCTCTTCATGACATGCTGTTGTGTAAAACCAGC
AAAAATCGATTTCTCCAAAAAGGTTGTGCAAATATCTCAAGTTTTCAACCCTTGCAGctT
CTGCATTACATGAAAATAGTGAATTTCACGACCAAAACTggtgaaaaaatacattttgat
gaTCATGGAGATCCAGTGGCAAGTGCAAGGTGTTTGTGTTGGCAGCCTACGTCGGCGGGC
AAATTTCATTTTACAAGGGCAACATATTTCGGAATATTTGAAGGGCATGGTTCCAAGAGC
AATTTGCTCGGAAAGCTGTCCCGAAGGGATGAGGAAAGCAAGAAGGAAAGGACAACCCTT
TTGCTGCTTTGACTGCATAAAATGCGCTAATGATGAAATTAGCAACGTCACTGATTCACC
AGATTGTATTAAATGCCCTTGGGAATATCGGTCCAACTGGAGACGAGATGAATGCATATT
AAAGGACATTGAGTTTCCTTCTTTTGGCGATGTGATGGGGATTATTTTGGTGACTCTGGC
ATTTCTCGGAGCCTCCATCACAATCGGTgtacttgttttgttttatgttcacaGGAAGAC
TCCAATTGTGAAAGCCAACAACTCCGAGTTGAGCTTTTTCCTTCTTTGCGCATTGACTCT
GTGTTTTCTGTGCTCAGTGACATTCCTTGGAGAACCTTCCACCTGGTCTTGTGTATTGTG
TCACAGAGCATTTGGTGCCaattttgtattttgcatttcGTGTGTTTTGAGTAAAACAGT
TGTTGTGGTGATGGCATTTAATGCGGTCCTTCCCAGCAATAATATGATGAGATGGTTTGG
CCCTACACAGcagcgtctgtctgtgtgtgtccttACACTGATGCAATGTTTAATATGCAC
AGTCTGGCTAAGAACATCACCTCCGCAACCTTCAAATAACAGTAATTATAGCAGCGAAAT
AATTGTTTTTGAGTGCAATGTAGGTTCGCCGGTAGCCTTTTATTGCGTGCTGGGCTATAT
TGGATTTCTGtcttgtgtgtgttttgtggTTGCTTTTCTAGCTCGACAACTTCCAAACAA
TTTCAACGAAGCTAAACACATAACTTTTAGTATGCTTATCTTTTGCGCTGTGTGGATAAC
TTTTTTCCCAGCGTATATCAGCTCCCCTGGTAAATATGCTGTAGCTGTGGAAGTCTTTGC
GATTTTAACATCCAGCTCCGGgctcattttctgtatttttactcCCATATGTTACATTAC
CCTGTTGAGACAAGACAGAAATACAAAGAAGCACATGATGGTTAAA
>Stegostoma_fasciatum---CM039238.1-59866667-59876370---5_exons-FALSE-FALSE-TRUE
AGCTTTCGCTTTAGACCTTTCCGTTTTGCACTGGCGATGATTTTTGcaattgaagaaata
aataatgatacaGCCCTCCTTCCCGGTGTCACATTGGGATACCGCCTGTACGATTCTTGC
ACGTTGACCCAGGTATCACTAAAAGCAGCCATGGCATTTCTGAACAAACCCGAGGAAAGC
ACATCCTCTGAAAACTGTAAAAACCCCTCCACTGTTTCAGCGATTGTTGCTGATTCTGGA
TCCACGAGGTCTGTAGCAATAACACCTTCCATCGGTGCTTTCAGAATTCCTATGGTCAGC
TACTTTTCTACCTGTGCGTGCCTGAGCAATAGAAAAGTATATCCATCATTTTTTAGAACA
ATACCGAGTGATTACTATCAGGCTCGAGCATTAGCCCAGCTGGTGAAACATTTTGGATGG
ACCTGGATCGGGACAGTTAAGAGTGACAATGATTATGGAAACTTTGGAATGCAAGCATTT
GAAGAAGCAGTCAAACAATTAGGCGTTTGCCTAGCTTTTTCCGAGTCATTTCATATTACA
CATACTCGAGAGAAGTTATTGAAAACCGTTGACACCATAAAAACTTCCACTACAAAAGTT
GTCGTTGCCTTTGTGGGAGAATCAAACATGGCTATTCTTCTCAAGGAAATGATAAGACAA
AATGTCAGTGGCATACAATGGATTGGATCTGAATCATGGGTATCCGCGTTGTTTCTTCCT
CCAGAGGAAAGTAAAAAGATTGCCTCTGGTACAATTGGAGTTGCAATTCGCAAAGTCAGC
ATTCCCGGGTTGAGTGAATTCCTCATGAAAGTTCATCCATCCTTATATCCAGGCAACCAT
TTGGTAAAAACGTTTTGGGAAAGTTGTTTTGGCTGCACTCTAAGTGGTGGAAACAAAACA
GATTCTCAAAAACCTAAATCGGAGCTTAAGGAATGCACCGGGAGAGAAAATCTAGAGAAT
GTCCAGAACGAATTTACTGATGTGTTGCAATAAGAGTCACTTACAATGTGTACAAAGCAA
CTTATGCTATAGCTTATGCACTGCACAATATGGCGTCATGTAAAACCGGGGAAGGACCTT
TCTCCAACGGGAGTTgtgcaaatatttcaaattttcaaccaTGGCAGttaCTATATTACA
TGAGAACAGTCAATTTCATAACCAAGATCGGCGAAAAGGTTTATTTTGACGAAAACGGAG
ACCCTGTCCCAACATATGACATTGTAAACTGGCAGCCAAATGCCCTCGGTGGCATTGATA
TTGTAAATGTTGGGGTCTATGATGGATCAGCTCGTACCGAAGAAGAATTTTCGATAACAG
AAGGGGCAATTGTATGGAATGGAGGGCAGAAGTCCGTTCCTAAAGTTGTTTGCTCTGAAA
GCTGCCATCAAGGAACAAGGAAAGCAGGAAGAAAAGGACAACCCATTTGCTGTTTTGACT
GCATACCATGTGCACAAGGAGAAATTAGTAACACAACAGATTCCATTCATTGCGTAAGAT
GTCCATTGGAATTCAAATCTAATGAGAGACGGGATCAGTGTGTTCCAAAGGATAtcatat
ttctttccttttttgagATATTGGGAATAATTTTGGTGACAATGGCATTGTTTGGAGCCT
GCAACACTCTTGGTGTATTCGCAATATTCTACGCCTTTCGACACACTCCGATTGTTAAAG
CTAATAATTCTGAGttaagcttccttcttcttttTGCCCTGACACTTTGTTTTTTGTCTT
CAATGACATTCATTGGTGAACCTTCAGTTTGGTCTTGTATGCTCAGCCACGTGGCATTTG
GTATTAGTTTCGTTCTTTGCATATCTTGTGTATTGAGTAAAACGATTGTCGTGGTGATGG
CATTCAAAGCAACGTTTCCTAACAATAATATGATGAAGTGGTTTGGACCAAGACGGCAAC
GGTTGATGGTTTACATGCTTACCCTGATACAATGTGCAATATGTACTGCCTGGTTAATTG
TATTTCCACCTTATCCTTTGAAAAACACCATTCACTCCAATGAGATAATTGTCTTTGAAT
GCAATGTAGGATCTTTGTTAGCCTTCTTTTGTGCACTCGGTTACATTGTATGTCTGTCTT
GCGTGTGTTTTGTGGTAGCTTTTCTAGCTCGAAAACTTCCAGATAATTTCAATGAAGCTA
AACACATAATGTTTAGTATGCTTATCTTTTGTGCAGTTTGGGTAACTTTCATTCCAGCTT
ACATAAGTTCACCAGGGAAATATGCTGTGGCAGTTGAAGTCTTTGCTATTTTGGCCTCCA
GCTTTGGCCTACTTATTTGCATTTTTGCCCCAAAATGTTATATTATTCttctgaaaaaag
aaaacaattcaaagagGAGCATAATGGGCTCAGTGGCTTCCAAA
>Stegostoma_fasciatum---CM039238.1-59887617-59889793---3_exons-FALSE-TRUE-TRUE
AGCTCCTTTTCTACCTATGTGTGCCGAAGCAATACAAAGGAATATCCATCATTTATTCAA
ACATTACGGAGTGATTACTATCAGGCTAGAGCGTCAGCCCAGCTGGTGAAGCATTTCAGT
TTGGGACAATTCAAAGCAGTGATGAGGATGGAGACTTTTGAATGCAAGTATTTGGAGAGG
CAGTCGAATAATTAAGCATTTACAGTGCCCTAACTGAGTCGTTTCACGTACCATAAAGAA
GAAGTTACAGAAAGCAATTGACGCTGTAAAATCCTCTTGTACAAAAGTTGGCGTGGTGTT
TGTGAATGAACCAAACATAGCCACTCTGCTCAAAGAAATGATCAGACAAGATGCCAGCAA
CATATCTCGGATTGGAAGTGGATCATTGCTTTTCACGTGGTTTCTTACTGCAGAAGAAAG
TAAAAAGGGTGTTTCTCGTACAATTGGAGTTGCAATTCGCAAAGTCAGTTATATCAGGGA
CAAGGGAGTTCCGAATGAAAGTTCATCCATCATTGTATCCACGGACCCACTTGTTGAAAA
TGTTTTGGGAAAGTTGTGTTGGCTGCACTGTAAGCGGTACAGACAAAGCAATTCTCGAAA
ATTGAATCAGATCTTCAGGAATGCAGCGGGACAGAAATTTTACTTAATATCCGAAAAGAA
TGTACAGATGTGTTACAACACAGAGTCCCTGACAACGTTTACTCAGCAGCTTATGCTATA
GCTCATATATTTCACAATATGGCATCACGTAAACCCTTCTCCAATGGGAGTTGTGCAAAT
TTTTCGAATTTTCAACTGTGGCAGatcagagaaaagttttattttgatgaaaatggAGTC
CCTGTCACAACGTATAACATTGTAAACTGGCAACCAAATGCCCTCAGTGATATTGACATT
ACAACTGTT
>Stegostoma_fasciatum---CM039238.1-59909542-59911161---4_exons-FALSE-TRUE-TRUE
TGTTTCAAAAGCTGTCCCAATGGAGCAAAGAAAGGACAACCCCTTTGCTGCTTCAACTGC
ATAAAATGCGCTGATGGTGTCGTAAGCAACATCACTAATTGACCAGATAGCATAAAATAG
CCGTTGGCAGACCGGTTCAACTAGAAATGagacaaatgcattttaaaggatattgagttt
ctttctCTTGGTGCTCTAATGGGAATTATTTTGATGACGATGGCATTTCTTGGAACTTCC
ATCACAAGCAGTACATTTGCATTGTTTTACGTTCCAAGAGATACTTGAATTGTTAAAGCC
GACAACTCCGAGagtttttttttgcttcttttatcatGAGCTCTGCATTTCCTGTGTTCG
ATGATATTGCTTGGAGACCCTTCCACCTGGTCTTGTAACTCACGTCACACAGCAGTTAGT
AtcatttttgttctttgcatTCGTGTGTTTTGAGTAAAACAGTTGCTGTGGAGATGGCAT
TTAATGTGGTCCTTCCCAGCAATAACATGATGAAGTAATTTAGAACCAGACAGCCATCTA
TCTGTGTGTGCCCTTACACTGGTGTAATGTTTATTCTGCTCAGTATGGCTAAGAAAATCA
CCTCTTCATCTTTTAATGAGCAGTGATTATTTCAGTGAAATAATTtgttcatccagcccc
acattttattatcttgccttttaTTGTGTACTGAGCTGTATTGAGTTTCTGTctaatgtg
tattttgttaccGCTCCGCTAGCA
>Stegostoma_fasciatum---CM039238.1-60038722-60039486---1_exons-FALSE-TRUE-TRUE
AGCTACTTTTCTACTTATGCTTGCTTAAGCACTCTAAAGGAATATCCATCATTTATTCAA
ACATTACCCAGTGATTACTATCAGGCTAGAGCATGACCCCAGCTGGTGAAACATTTCAGA
TGGGCCTAGATTGGGACAGTTAAGAGCAACGATGATGATGGAAACTTTGGAATGCAAGTA
CTTGAAGAGGCTGTCTAGCAATTAGGCATATACATTGCCCTAACTGAGTCGTTTCACATA
CCATGCACAAAGGAGAAGTTACTGAAAACAATTGACACTGTAAAATCCTCTTGTACAAAA
GTTGGCATTGCATATGTGAATGAACCAAACATAACCACACTGCTAAAATAAATGATTAGA
CAAGCTGTCAGCGACAGATATTGGATTAGAAGTGATTCATGAGTTTCcacgttttttttt
ccctccagagGAAAGTGAGAAGGTTGCTTCTGGTACAATTGGAGTTGCAAATCGGAAAGT
TGGTATATCAGGGTGAGGAAGCTCGTAATGAAAGTTCATCCAACACTGTATCTACGGAAC
CttgtgtttaaaatgttttgggaaAGTTGTTTTGGTTGCACTGTAATTGGTGCAAACATG
GCAGATTCTCGAAAAACTGAATCAGATCTTCAGGAATGCAGCGGGACAGAAATTTTACAT
AATATCCAAAAAGAATTTCCGGATGTGTTGCAATACAGTGTcacttacaacatttacaaa
gcaACTTGTGCTATAGCTCATGTACTTCACAGAAGAGTATCATGT
>Stegostoma_fasciatum---CM039238.1-60040800-60045259---4_exons-FALSE-TRUE-TRUE
TCTATCATGAACATTGTAACCAAAAAGCAAATTATTCCCCTTTATTTTTAACAGGTTATC
TACTTTGCAACCTGTGCGTGCCTAAGCAATAGAAAGAAATAtcaatatatttttcaaaca
atatcGAATGATTACCATCAGGCTAGAGCATTAAACCTGTTGGCGAACCATTCTGGATGG
ACCTGGTTTGGTGGAGTTAAGAGTAACAACGGATATTGAAACTTTGTAATGCAAGCATTT
GAAGATGCAGTCCAACAACAAGGCGTTGGCATTGCTTTTCCGAGTTTTTTCATAAAATAT
ACGTGCAAGAAGTTGCTGATAAAAACATTGACTCCATAAAACCTCTCATATAAGTGTTGt
cgtttttttttctattgtggGTGTTCttctaaaagaaattattttaaaaaaatatgtcaG
TGGCATGCAATGAATTGGAAGCGAATTGTGGGTTTCCACATTGCTTCTTCCTCTCTCAGA
AACTTAAATGATTGATACTGGTACAACTGGAGCTGCAATTTGCAATTTTAATCAACCAGG
TTTGAGGGAGTTCCTAATGAAAGCTCACCAATCATTGTATCCTGGGAACTTCTTGGTAAA
AATATTTTAGGAAAGTTGTTTTAGCTGCACTCTAAGTGGTGAAATCAAAACAGATCCTCA
AAAAACTGAGTCAGAGCTTAAGGAATGCATGGTTGGAGGGGGTGTTTCCATTTAAAGAAT
GTCTGAAAAGTAGTTACTGATGTGTTGAAATGCAAAATCATTTGCAACATGCACAAAACA
ACTCTTACACTCAACAATATGGTGTCATGTAAAACTTGGGAAGGAACTTTCTACAAGGGA
GGTTGTGCAAATCTTTCAAATTTTTGAGCATTGCAGttgttatATTACATGAGAACACTG
AGTCTTCCAACCAAGATCGGAGAAAATGTTTATATTGACAAAAATGAAGACCCTGTAGTG
ACATGTGACTTTGTAACTTGGCAGCCAAATTCCCTCGGTACCATAGAGATTGTAAATGTT
GGGCACTATGAGGGGTCAGCTCTTCCTGGAGAACAATTTTCAACAACAGAAGAGACAATT
ATGTGGAGTGGCGGTCAGACACCAGTTCCGAAAGCTGTTTACTCTGAAAACTGTCATCAA
GGAACAAAGAAAGTAGGAGTAAAAGGATAACCTACTTGCTGTTTTGATCGTTTACAATGC
ATACAAAGAAAAATTACTAACATGACTGAATAAGCTCGTGACTTAAATTGTCCATTGGAG
TTCAAGTCTAATGAAAGACTGGATCAGTGCATTACAAACGTAATTGAGTTTCTTTCCTTT
GTTGGAGATAATGGAAATTATTCTCATGCCCCTGATGTTGTTTGCAGCCTGCACTGATTT
TGGTGTGTTTGCAACATTCTGTGTTGACAGACACATTTCAATTGCTAAAGTCAACAAGTC
TGAGTTAAGCTTCCTCCTCTTTTTGCCCTATTAGtttgttttctgtctttaattACATTG
ATCAGTGAATCTTTACTTTGTTGTTTATCCTCTGCCACAAAgcatttgggttttttttct
ttgtatgtCTCGTGAATTGGATAAAATAGTTGTTGTGGTGATGGCATTCGGAGCAACATT
TCCTTGCGAAAATATGATGAAGTAGCTTGGACCAAGAGAAAAATGGCTGCTGGTTTACAG
CCTTGCACTGGTACAATGTGCAATGTGTACTCCCTGGTTATTTGTATTTCCATCTTATCC
TATGAAAACCATTAGTCACGCCAATGAGATGATTGTGTTTTAGTGCAGTGTAGGATCTTC
GATCATCTTCTATTGTGCAATCAGTTATACTGAATTTCtgtcttgtgtgtgtgtttgtgg
caGCTTTTCAAAATTGGCAATTTCTACAGAACATCAATGAAGCAAACCACATAACGTTTA
GCGTGCTTATCTTTTGCAGTTTTGAGAACTTCTCTTCCAGtttgcagaagttcaccagag
aAATGTGCTGTGGCAGTTCAAGCTTTATTAAAATTTTGTTCTCCAGCTTATGTCTACTTA
TCTGCATTTTTGTACCAAACTTTTCTGTTATTCTGTTGAAGAAAGGAAACAATGAAAAGA
GGAACATGATGAAT
>Stegostoma_fasciatum---CM039238.1-60072482-60072906---1_exons-FALSE-TRUE-TRUE
agtGCAATATGTACTATCTAGTTAATTGTATTTCCACCTTGTCCATTGAAAAACATAAGT
CATTCTGATGAGATAATCGTGTTTGAATGCAATATCAGATCTTCACTTGTCTTTTGCTCT
GTCCTCAGTTATATTGGATTTTTGTCCCACAGATGTTTTGTGGTAGCTTTTCTAGCCTGA
AAACTTCCAGATAACTTCAATGAAGCTGAGCACATAACATTTAACATGCTTATCTTTTTC
ACAATTTGGATTACTTTATTTCAGTTTCCATAAGTTTGCCAGTGAAATATGCTGTCGAAG
TTGAAGTTATTTTGGTATCAGACTTTGATCTGATTATTTGTATTTTTGCTCCAAAATGTT
ATATCTTTCTtctgcagaaagaaaacaaaccaaagagAAATGTGATGAGTTCAGTGGCTT
CCAAA
>Stegostoma_fasciatum---CM039238.1-60089100-60096016---8_exons-TRUE-TRUE-FALSE
TTTTTCCTTTGGGCCCTGTTAACTCTGTTAGCACCTTTATGCGCGGACCAAATGCCAGCC
TGTAAACAGTGGGAGAAATTCGACTTACTCAGTTTATTCAAAGCTGGAGACATTGTTTTG
GGTGGAATTTTCAGCCTGCATTCAAATGTAGAATATCGAGAACcagcatttgcaaccaaa
cctgaAGCGGTAGGATGTAAAAGatttGATTTCAGAGAATTTCGTTTTGTGCAAGCTATG
ATGTTTGcaattgaagaaataaacagGGACCCTATGCTGCTCCCGAACCTTACACTAGGT
TACCAGATTTATGATTCTTGTGGCATGCCGTCCTTGTCTATTAAAGCAGCCTTGAAGATT
TTGAATGGGCAAAGGGATGCTGCTTCAGATGAGACCTGTCAGAATGTAAATGCTATTGTT
GCTGATTCTGGATCCTCACAGTCCACCGCAGTTTCAAGTTTACTCAGCCCTTTCACAATT
CCCATGGTAAGTAATCCACATCGAATATTACGACAGCACAACACCCGGAAATTACTATAC
CATAGTGTCgtgttcttcaaaatagttcaTAAATGTCTCAACGCTTCCTACCTGTATCAC
CCTTTTGGGCAACGGGTTCTTGATGCCAGAAAATAAAATCCTTAGTTTTCCTCTAacact
cctgctccttacctGAAAACTATGAACCCTGCTTAATAAGCCCTCTTCTCAGGGGAAACG
TTTCTCCCCATCTACACAACTTTGGCCGTTCTGAAACTGCACTCGGCTGTTCTAGTTGTC
AAATCATCAACAACAATTTTATTTGTGTGATTTAGTACTTGTGTCCATTTGATATTGTGA
GAGGTCTCAAGGTGCATTCACAGTTTATTATTGATTGCTAATGTGTTGGCTACTTTCAGC
TTTGTCATAAATCTTCACTGTCAACAAAGTTTTGTCTGAAATGCTATAGAATTGCTTAAA
TCATGCCATGGATTCTTATGATTACAGCCCATGTTGATTGCTcaacaccacacacacatg
cCACGAAACACAATCTTTGATTTTGTGAAGGACAAGtttctaaattaTGCACTCGTTTTA
TTCgaatgtaaaaatatttcaacGCTCAACAATCTTTTAAGATCAGAGCAACTTTGAGCA
TTAGCACATGCAGGGAGGACGAATAATAACTTGGTTATTTGTCTACACCCACAACTGAGC
ATACTCAGCATTTGCAGCTTAATTATGATTATTTTTAATGGTGACACTATGTCAAATTCA
TTGAAAGATGTTCTCATTACAAGTTCATACACATCCACTTTCCAGCaGCTATTGCACTAT
TTGAAAGCGGTTAACTTCACGACGAAGACTGGAGAAACTGTGCACTTCAACGAGAATGGG
GATCCCGTTGCAAAGTACGACATTGTAAATTGGCAAAGCACAGGGGCCGGTACTGATATA
GTTACAGTGGGATATTATGATGGATCTGCGCCTCCAGGCCAAGAATTCACCATTAACGAA
GAAGCAGTTATTTGGAGTGAAGGACGAAGGAAGGTACCACAAGCAATTTGCTCTGAAAGT
TGTACTGCTGGAACCAGGAAAGCTGCCAGAAAACAGCAACCTATTTGCTGCTTTGATTGT
GTCAAATGTGCCGAAGGTGAGATCAGTAATATTACAGattcaaTTACATGCCTGAAATGT
TCTTGGGATTATTGGCCAAATGAACAGCGAAATCAATGCATACCGAAGATAATTGAATTT
CTTTCTTTTGAGGAGGTCATGGGAATTGTTTTAGTGACATTGGCATTAATTGGAACCAGC
TTCACAGTGactgtaattgtaattttctgcaTTCACATCAACACTCCTCTTGTTAAAGCC
AATAACTCAGAAATAAGTTTTCTGCTTCTTTTTGCTTTAATGCTGTGCTTTCTCTGCTCA
ATAATGTTCATTGGAAAACCTTCAAACTGGTCTTGCATGCTACGCCATGCAGTGTTTGGT
ATCAGTTTTGTGCTCTGCATTTCTTGTGTTTTGGGCAAAACCTTGGTTGTAATGATGGCC
TTTAAGGCAACCTTTCCTAACAATAAGATGATGAAGTGGTTTGGGCCAGTACAGCAACGT
CTGGCCATTTTCATCCTTACATTTATACAATGCGTAATATGTATGATCTGGGTAATTACA
TCACCACCCTATCCATTGAAAAATATTAGTTATTTTAAAGATATTATTATTTTGGAATGT
GATGTTGGGTCTGTGACTGCTTTTTATTTGGTATTTGGCTATATTGGATTTTTGTCTTGT
GTTTGTTTTGTGGTTGCCTTTTTAGCCCGTAGGCTTCCAGACAATTTCAACGAAGCAAAA
TTTATTACTTTTAGTATGCTtgtattctgtgcagtttggATAACATTCATTCCTGCTTAT
GCGAGTTCCCCTGGCAAATACATGGTGGCTACAGAAGTGTTTGCCATTTTGGCATCCAGC
TTTGGCCTACTTTTCTGCATCTTTGTTCCTAAATGTTACATTATCCTATTGCGACCAGAG
AACAATACAAAGAAACATTTGATGTGCAAAGTC
>Stegostoma_fasciatum---CM039238.1-60146947-60147926---3_exons-FALSE-TRUE-TRUE
ACTGAATTAAGCTTCCATCTTCATTTTGCCCTAAAACTTTGTTTTCTGACTTCAGTCACA
CTCATCAGTGAACCTTTAGTTTTGTCTTGTATGCTCTTCATGCAGTGTTtggaattagtt
ttgtttttacatgTCTTGTGTATCGAGTAAAACTATTGTCATGATGATGGCATCCAAAGC
AATGATTCCTAGCAATAATATGATGGAAAGTTCTGGAACAAAACAACTATGGCTGATGGT
TTGCATCATTAAGCTGGCGTAATGTGCAATACATACTACCTGGTTACTTGTACTTGCACC
ATATTCTTTCAAAAATTACTAGTCACCTGAATTAGATAATCATTTTGAATGCAACGTTGG
ATCTTCATTCACAGTTGCGAACTCAGCGATATTGGTTTTCTGTCCTGCATGTTTTCCGGT
AGCATGCTTATCTTTTGCGTAGCTTGGATAACTTTCAATCCAGTTTACATATGTTCACAA
GGGAAATATGCAGTAGGGACTGAAGTATTTGTTATTTTGGCCTCCATTTTTTGTCTGttt
atttgcaatttttgtaCCAAATGTTATATTattcttctgaagaaagaaaacaacacaaaT
AGCAAAACAGTGAGCTCAGTGTTTTTCAAA
>Stegostoma_fasciatum---CM039238.1-60163037-60175640---6_exons-FALSE-TRUE-FALSE
CTCTCAGTGGTAATTTCTGCAGTTACCCTAACACAGTGCAGTGATGATCAGGCTTGCAAA
CGTTGGGGTAAGTTTGATTTGCTCGGCTTTTCCAAGGATGGAGATGTCATATTGGGTGGA
ATTTTTGGAGTGCATTACCATGTTGAGCGTCCGGACCTCTCGTTCAGCAATCACCCGGAG
CCAGCAAATTGCCTCAGCTTTCGGTTCAGACCTTTCCGTTTTGCTCTGGCGATGATTTTT
GCAATTGAGGAAATAAACAATGACGCAGCCCTGCTTCCCGGTGTCACACTGGGATACCGC
ATTTACGATTCTTGTAACTTGCCCGAGTTTTCATTAAAAGCAGCTTTGGAGTTTCTAAAC
AGTCCTGAGACCAACATTTCCTCTGATAACTGTAAAAACTCTGCTGTTGTTTCGGCGATT
GTTGCTGATTCTGGATCCACGCAGTCTTTAGCAATAGCACCTTCCATCGGTGCCTTCAGA
ATCCCAATGGTTAGCTACTTTTCTACCTGCACGTGCCTCAGCAATAGAAAGGAATATCCa
tcatttttttgaacaataccAAGTGATTACTATCAGGCTAAAGCATTAGCCCAGCTCGTG
AAACATTTCGGATGGACCTGGATTGGAACTGTTAAGAGTGATGATGACTATGGGAACTTT
GGAATGCAAGCATTTGAAGAGGCTGTGCAACAATTAGGCGTTTGCATTGCTTTTTCCGAG
TCATTTCATAAAACATTCACTCGAGACAAGATGCTGAAAACAATTGACACTATAAAAACC
TCGACTACAAAGGTTGTCATTGCTTTTGTTGGAGAATCAAATATGGGTGTTCTTCTGAAA
GAAATGATTAGACAAAATGTTAGTGGCATACAATGGATTGGAAGTGAATCGTGGGTTTCC
ACGTTGCTTCTTCCTCCAGAAGAAAGTAAAAAGATTGCATCTGGTGCAATTGGAGTTGCA
ATTCGCAAAGTCAGTATACCTGGGTTGAGGGAATTCTTGATGAAAGTTCACCCATCCTTG
TATCCAGGAAACCTCTTGGTGAAAAAGTTTTGGGAAAGTTGTTTCGGCTGCAGTCTAAGT
GGCGGATTCAAACCAGAGACTCAACAAATTGAGTCAGAGCTTAAGGAATGCACAGGTAGA
GAACATTTACAGAATGTACAAAATGAATTTACTGATGTTTTACAGTACAGGGTGACTTAC
AACGTGTACAAAGCAACTTATGCTATAGCTCAGGCACTTCATAATATGGTATCATGTAAA
ACTGGGGAAGGACCATTCTTCAATGGGAGTTGTGCAAACATTTCAAGTTTTCAACCATGG
CAGttATTATATTACATGAGAATGGTGAATTTCATAACCAAGATTGGTGAAAAGGTTTAT
TTTGATGAAAACGGAGATCCTGTTGCAACATATGACATTGTAAACTGGCAACCAAATGCC
CTTGGTACAGTTGACATTGTAAATGTTGGGCACTATGATGGATCAGCCCATTTTGGAGAA
GAATTTTCCCTAACAGAAGAGGCAATTGTTTGGAGTGGCGATCAGAAGTTGGTTCCTAAA
GCTGTTTGCTCTGAAAGCTGCCATCAAGGAACAAGGAAAGCAGGAAGAAAAGGACAACCC
ATTTGCTGTTTTGATTGCATACCATGTGCACAAGGAGAAATTAGTAACACAACTGATTCC
ATTCATTGTATAAAATGTCCTTTGGAATTCAAATCGAATGAAAGACGGGATCAGTGCATC
CCAAAGGAAATcgaatttctttccttttctgagACAATGGGAATCATTCTCGTGGCCCTG
GCATTGTTGGGAGCTTGTACCACTGTTGGGGTGTTCACAATATTCTACGTCTACAGACAA
ACTCCGATTGTTAAAGCTAATAACTCTGAGttaagcttccttcttcttttTGCCTTGACA
CTTTGCTTTCTATGTTCAATTACATTCATTGGTGAACCTTCAGTTTGGTCATGTATGCTC
TGCCACGTAGCGTTTGGTATTAGTTTTGTTCTTTGCATATCTTGTGTATTGAGTAAAACA
ATAGTGGTGGTGATGGCATTCAAAGCAAAGTTTCCTAACAATAATATGATGAAGTGGTTT
GGACCAAGACAACAACGGCTGATGGTTTACATCCTTACCCTGGTACAATGTGCAATATGT
ACTGCCTGGTTAATTACATTTCCACCTTATCCTTTGAAAAACACTCATCACTTTAATGAG
ATCATTGTTTTTGAATGCAATGTAGGATCGCCGTTTGCCTTCTATTGTGTCCTCGGTTAT
ATTGGATTTCTATCTTGCGTGTGTTTCATGGTAGCTTTTTTAGCTCGACAACTTCCAGAC
AACTTCAATGAAGCTAAACACATAACGTTTAGTATGCTTATCTTTTGTGCCGTTTGGATA
ACTTTCATTCCAGCTTACATAAGTTCGCCAGGAAAATATACTGTGGCAGTTGAAGTATTT
GCTATTTTGGCCTCTAGCTTTGGTCTACTTATTTGCATTTTTGCCCCAAAATGTTATATT
attcttctgaagaaagaaaagaatacAAAGAGGAATATGATG
>Stegostoma_fasciatum---CM039238.1-60184442-60199598---6_exons-TRUE-TRUE-FALSE
ttattattattattattattattatcattgtTTGTTGTTGTTCTTTCTCTTCGGTTGAAA
AATGAAGCAAGCTGCAAACCATGGGAGACTGATGATTTGGTTGGAATATCCAGGGAAGGC
GACATAGCTATTGGTGGAATTTTTCGTGTGCACACCATTGTTGATCGTCCAGTTCTTTCC
TTTCAACACCAACCAGAAGCTGGAAAGTGCAGAAActgtgttcatccagcttcacacttt
attatagtCCCCAaacatccgcttggtttccccaatgtagaggaggccacagcgggaaca
gcagatgcagtataccacaatggcaggtgtgcgggtgaacatctgtttgatgtggaaatt
cttcttggggccttggatgggggtgagggaggaagtatgGGGGCAAATataccacttcct
gtggttgcagggtaaagtgctgggtgtgatggggctggaggggagagtggagtggaccag
gcagtcacggagagagtggtccttctgGTGAGTTATTTTGCCACCTGTGCATGCCTGAGT
AACAAGAAGGAATATCCATCTTTTTTCAGAACGATACCAAGTGACAAATTTCAGGCAAGA
GCCTTAGCCCATCTGGTAAAGCACTTTGGTTGGACGTGGATCGGGACAATTAGGAATGAT
GATGATTATGGAAACTTTGGGATGCAAGCTTTCACCGAAACTGTCCAACAATTGGGTGTT
TGCATTGCTTTCTCTGAGTCTATTCACAGAAGCTACCACAGAGACAAGCTACTTCGAATC
ATAGATACTGTACGGAAATCTTCAACCAAAGTTGTTTTGGCATTCGTTGCTATTTCAGAA
ATGAGGATTTTGATAAATGAATTTGCACAACAGAATGTGACTGGTATACAATGGATAGGA
ACTGAGGCTTGGGTATCATCACAGTTTCTACCCCAGGAAAAAAGCAGGCGGCTTGTGTCA
GGCACGATTGGTATTGCAATTCGTCAGGTAGATATACCAGGACTGAGAGAATTTCTCATG
GATGTCCGTCCTTCAATGTTTCCAGGCAACCATTTAGTGAAAGAGTTTTGGGAATCAACC
TTTGGCTGTGCACTGAAGGGGACAGATAGCAGAACAGATGATGTTCCCTCCACTATGTTG
AAAGAATGTACCGGAAAAGagagtttgcggatgatacacaATGAACTTACTGATGTCTCA
CTCTACCGAGTTACTTACAATGTATATAAAGCTACATATGCGATAGCCCATGCTCTTCAT
GACATGCTCTTGTGTAAAAGTGGCAAAAATCCATTTCTTCACAACAGTTGTGCAAATATC
TCAAGTTTTCAACCCTTGCAGTTGCTGCATTATATGAAAGCAGTTAATTTCACGACAAAG
CTCGGTGAAAATGTATATTTTGATGATAATGGAGACCCAGTGGCCATGTATGATATTGTA
AACTGGCAACCCAATGCGGCTGATGGTGTGGACATTGTCAGTGTTGGAGTCTTTGATGGA
TCAGCCCCTCCAGGACAAGAAATTGTCATTAAGGATGAAGCAATTTTATGGAATGGAGAT
CAGATCATGGTTCCAAGAGCAATTTGCTCGGAAAGCTGCCCCATTGGGACAAGAAAAGCA
ACAAGAAAAGGTCAACCCCTTTGCTGCTTTGACTGCATAAAATGCACTGAAGGTGAAATT
AGCAACGTCACTGATTCACCAGATTGCATTAAATGTCCACGGGAATATCGTTCGAACTGG
AGACGAGACGAATGCGTCTTAAAGAACATTGAGTTTCTTTCTTTTGGTGAAATGATGGGG
ATTATTTTTGTAACTCTAGCACTTCTTGGAGTTTCCATCACAATCGGcatatttgctttg
ttttatgtTCACAAAAATACTCCAATTGTCAAAGCCAACAACTCCGAGTTGAGCTTTTTG
CTTCTTTGTGCATTGACTCTGTGTTTTCTGTGTTCAATGACGTTCCTTGGAGAACCTTCC
AGCTGGTCTTGTATATTGCGTCACACAGCATTTGGTgtcatttttgttctttgcatTTCG
TGTGTTTTGAGTAAAACAGTTGTTGTGGTCATTGCATTTAAAGCTGTGCTTCCTGGCAAT
AACATGATGAGGTGTTTTGGACCTACACAACAGCGCCTATCTGTGTGCTTCCTTACACTG
ATGCAATGCCTAATATGCTTAGTATGGCTAAGAACATCACCTCCTTATCCTTTCAAGAAC
AGCGACTATTTCAGTGAAATAATTGTTTTTGAATGCAATGTAGGTTCGTCAATAGCCTTT
TATTGTGTACTGGGTTATATTGGTTTTCTGtcttgtgtgtgttttgtggTCGCGTTTCTA
GCTCGACAACTTCCAAACAATTTCAATGAAGCTAAACACATCACTTTCAGTATGCTtatc
ttctgtgctgtgtggATAACTTTTATTCCAGCATATATCAGCTCCCCTGGCAAATATGCT
GTAGCTGTGGAAGTCTTTGCGATTTTAGCGTCCAGCTTTGGActagttttctgtattttt
gctCCCAAATGTTACGTTATCCTGTTGAGAAAAGACAGGAATACAAAAAAGAATATGATG
GATAAATTGGCTTCCAATGGCCTA
>Stegostoma_fasciatum---CM039238.1-60203514-60203980---1_exons-FALSE-TRUE-TRUE
AATATGATGAAGTGGGTTGGACCAAGGCAACAACATCTAATGGTTTACATCCTTACATTG
GTACAATGTGCAATATGTACAGCCTggttaattctaattctaattctaattctaattcta
attctaattctaattctaattctaataagaTAATTGTGTTGAATACAATGTAGAATCCTC
ATTAGCCTTTTGTTGTGTTCTTGGTTGATGGATTTGTGTCCTGCATGTGTTTTGTGGTAG
CATCTCAAGCTCTACAACTTCCAGATAACTTCAATGAAGTTAGACACACAACTTTTAGTA
TGCTTATCTTTTGAGCTGTTTGGATAACTTTCATTCCAGCTTGTGTAAATTCACCAGAGA
TATATGCTCTGGCAGTTGAAGTatttgatgttttggcctcaagtTTCAGTCTGCTTATTT
GCATTTTTGACCAAGAATATTATATTAATttcctgaagaaaaaaaaa
>Stegostoma_fasciatum---CM039238.1-60211065-60221153---8_exons-FALSE-TRUE-TRUE
TATTATTGGCTCCTATTCGTGGTGAATTCTGCTGTTACATTGGCATGGTCCAGTCATGAG
CAGGCTTGCAAACGTTGGGGTGGGATTAATTTACTGGGCTTGTCAAAGGATGGAGATGTA
ACGTTGGGTGGAATTTTTCGCATTCATTCTTACCACGTTGAGCATCGGAACCTCTCGTTC
AGAAATCATCCAAGGCCGCCAAAATGCCTCAGcctgCGGTTCCGACCTTTCCGTTTTGCT
CTGGCGATGGTTTTTGCaattgaggaaataaataacGATACAGCTCTACTACCTGGTATC
ACTCTGGGATACCGCATTTACGATTCTTGTAATTTGCCCCAAATATCGTTAAAAGCAGCT
ATGGCGTTTCTGAACAAACCCGAGGAAAGCACATCCACTGATAACTGTAAAAGCTCCCCC
ATTGTTTCAGCGATTGTTGCTGATTCTGGATCCACGAAGTCTTTAGCAATCGCACCTTCC
ATTGGTGCCTTCAGAATTCCTATGGTTAGCTACTTTTCTACCTGTGCCTGCCTGAGCAAT
AGAAAGGAATATCCGTCATTTTTTCGAACAATACCGAGTGATTACTATCAGGCTCGAGCA
TTAGCACAGCTCGTGAAACATTTCGGATGGACCTGGATTGGGACAGTTAAGAGCGATGAT
GACTATGGAAACTTTGGAATGCAGGCATTTGAAGAGGCAGTCCAACAAGTAGGCGTTTGT
GTAGCCTTTTCGGAGTCGTTTCACATGACATACACTCGAGAGAAGATACTGAAAACAATT
GACACCATAAAAACATCGTCTACAAAAGTTGTCGTTGCGTTTGTGGGTGAATCAAACATG
CGCACTCTGCTAAAAGAAATGATTAGACAAAACGTCAGCGGCATACAATGGATTGGAGGC
GAATCATGGGTTTCCACGTTGCTTCTTCCTCCGAAGGAAAGTAAAAAGATTGGCTCTGGT
GCAATTGGGGTTGCAATTCCCAAAGTCGGTATACCAGGGTTAAGGGAGTTCCTGATGAAT
GTTCATCCATCCTCTCATTCAGGGAAGCCCTTGGTGAAAAAGTTTTGGGAAAGTTGTTTC
GGCTGCACTCTAAGTGGTGGAAACAAAACAGATACTCGAAAAACTGATTCAGACCTTAAG
GAATGCACGGGGAGAGAAAATTTACAAAACATCCAAAACGAATTTACTAATGTATTGCAG
TACAGAGTCACTTACAACGTGTACAAAGCAACTTATGCGATAGCTTATGCGCTTCACAAC
ATGGTGTCATGCAAAAATGGGCAAGGACCCTTCGCCAACGGGAGTTGTGcgaatgtttca
aattttcaaccgTGGCAGTTACTTTATTACATGAAGACAGTGAATTTCGTAACCAAGATC
GGCGAAAAGGTTTATTTTGATGAAAGTGGAGACCCTGTCGCAGCATATGACATTGTAAAC
TGGCAACCAAATGCCGTCGGTGACATTGACATTGTAAATGTTGGGCACTATGATGGATCG
GCTCGATCTGGAGAAGAATTTTCGATAACAGAACAGGCAATTGTTTGGAATGGCGAGCAG
AAGTCGAAGTCCTGGGGAGTTCCAAATTTGTTATAACTGCTGGCTCTCTGCTGAGGGAGG
CTGTGAAGAAATACATCGAATCAAAAAGTGTCTAAAATGCCCTGAGGATTATTGGCCATA
TGAACAGTGAAATCAATGCATACTGAAGATAACATAATTACTCTCCGTTGAGGTGATCAT
GGGAATTGTTTTAGTGCCACTGGCATTAGTTGAAACTCGCCTCACGTTGACTGTAAACAT
AATTGTCTGTGTTCACATGAACGCTCCCTTTGTTAACACAAACAACTCAaattaagcttt
ctgttttctttttgccgCACTGCTGTGCTTTCTTTGCACGATCATGTTCATTGGAATACC
TTCAGACTGGTCTTGTATGCTACGCCACACAATATTTAGTTTTACTTCTGCGATCTTCAT
TTCCTGTGTTTGGGCCAGTAATAACGATGGCCTTTAATGCGATCTTTACTAATGATAACA
CAATAAAGCGGTTTGTGTCAGTACAACAGCGCCTGGCCACTTACATCCTTACATTTCTAC
AGTGTGTTAATACGCATGACCCGACTAATTACATCAGCAACCAAtccaattgaaaaatgt
taattattttaaacagattaTTATTTTATCATGT
>Stegostoma_fasciatum---CM039238.1-60243874-60244864---3_exons-FALSE-TRUE-TRUE
CCACAAACAAATTGCTCTGAAAGTTGTACAGCTGGAACAAGGAAAGTGACGAGAAATAGA
CAATCTATTTACTGTTTGTTTGTGTACAGTGCGCTgaagattaaaaatattatatTAAAA
AGACACAATAAGTGTCTAAAATGCCCTGAGGATTATTGGCCATGTGAACAGTGAAATCAA
TGCATACCGAAGATAACATAATTGCTCTCCATTGAGATCAGCATGGGAATTGTTTTAGTG
ACACTGGCATTAGTTGGAACTAGCTTCACAGTGACtgtaaacaaaattatttgtGTTCAC
ATGAACACTCccattgttaaaacaaacaacTCAGAATTaagcttaataaaaaccaaaact
gCACTGCTCTGCTTTCTTTGCACAATTATGTTCGTTGCAATACCAACAGACTGCTTTTGC
TTGCTACACAACACAATATTTCGTTTTACTTTTGTGATCTTCATTTCCTGTGTTTTGGCC
AGTGGTAATGATGGCCTTTATTGCGATCTTTCCTAATGACATCACAATGAAATGATTTAT
GTCAGTACAATTGTGCCTGGCCACTTTCATCCTTACATTTCTCCAGTGTCTTCGTACGCA
TGACCCGGCTAATTACATCACTAACCGATCCATTGAAAACcgttaattattttaaacatc
ttaTTAGTTTG
>Stegostoma_fasciatum---CM039238.1-60268024-60268960---3_exons-FALSE-TRUE-TRUE
CCACAAACACGTTACTCTGAAAGATGTACAGCTGGAACGAGGAAAGCTGCCAGAAAAGGA
CAATCTGTTTACTGTTTCTTTGTGTATACTGTGCTGAAGATTACAAATATTATACAAAAA
TAATTCGAAAAGTGTCGAAAGTGCCTTGAGGATTGTTGGCCATGTGAACAGTGAAATCAA
TGCATACTGAAGATAACATAAGTGCTCTCCATTGAGATCAACATGGGAATTGTTTTAGTG
GCACAGGCATTAGTTGGAACTAGCTTCACAGTGACTGTAAGCATAATTATGTGTGTTCAC
ATGAGCACTCCCATTGTTAACACAAACAACTCAGAATTaagcttaataaaaaccaaaact
gttCTGTTCTGCTTTGTTTGCAAAATAATGTTCATTGCAATACCATCAGACTGCTCTTGC
TTGCTACACAACACAATATTTCGTTTTACTTTTGTGATCTTCATTTCCTGTGTTTTGGCC
AGTGGTAATGATGGCCTTTATTGCGATCTTTCCTAATGACATCACAATGAAATGGTTTAT
GTCAGTACAATTGTGCCTGGCCACTTTCATCCTTACATTTCTCCAGTGTCTTCGTACGCA
TGACCCGGCTAATTACATCACTAACCGATCCATTGAAaactgttaattattttaaacGTC
TTATTAGTTTG
>Stegostoma_fasciatum---CM039238.1-60276790-60292238---6_exons-FALSE-FALSE-TRUE
TTTTCAGTTCCGACCTTTCCGTTTTGCTCTGGCGATGGTTTTTGCaattgaggaaataaa
taacGATACGGCTCTACTACCCGGTGTCACTCTGGGATACCGCATTTACGATTCTTGTAA
TTTGCCCCAGTTATCGTTAAAAGCAGCAATGGCGTTTCTCAACAAACCCGAGGAAATCAC
ATCCTCTGATAACTGTAAAAGCTCCCCCATTGTTTCAGCGATTGTTGCTGATTCTGGATC
CACGAATTCTTTATCAATAGCACCTTCCATCGGTGCCTTCAGAATTCCAATGGTTAGCTA
CATTTCTACCTGTGTCTGCCTGAGCAATAGAAAGGAATATCCATCATTTTTTCGAACAAT
ACCGAGTGATTACTATCAGGCTCGAGCATTAGCCCAACTCGTGAAACATTTCGGATGGAC
CTGGATTGGGACAGTTAAGAGCGATGATGATTATGGAAACTTTGGAATGCAAGCATTTGA
AGAGGCAGTCCAACAATTACGCGTTTGCGTAGCCTTCTCGGAGACGTTTAACTTCACGTA
CACTCGAGAGAAGTTACTGAAAACAATTGACACCATAAAAACATCATCCACAAAAGCTGT
TGTTGCGTTTGTGGGTGAATTAGACATGCGTACTCTGCTAAAAGAAATGCTTAGACAAAA
CGTCAGCGGCATACAATGGATTGGAGGCGAATCATGGGTTTCCACGTTGCTTCTTTCTCC
GAAGGAAAGTAAAAAGATTGGATCTGGTGTAATTGGGGTTGCAATTCCCAAAGTCGGCAT
ACCACGGCTGAGGGAATTCCTGATGAATGTTCATCCATCCTCGCATTCGGGGAATCCCTT
GGTGAAAAAGTTTTGGGAAAGTTGTTTCGGCTACACTCTAAGTGGTGGAAACAAAACAGA
TACTCGGAAAACTGATTCAGATCTTAAGGAATGCACGGGGAGAGAAAATTTACAGAACAT
CCGAAATGAATTTACTGATGTGTTGCAGTACAGAGTCACCTACAACGTGTACAAAGCAAC
TTATGCGATAGCTTATGCGCTTCACAACATGGTGTCATGCAAAAATGGGCAAGGACCCTT
CTCCAACGGGAGTTGTGcgaatgtttcaaattttcaaccgTGGCAGCTCCTTTATTACAT
GAAGACAGTGAATTTCGTAACCAAGAACTGCGAAAAAGTTTGTTTTGATGAAAATGGAGA
CCCGGTCGCAACATATGACATTGTAAACTGGCAACCAAATGCCTTCGGTGATATTGAAAT
TGTAAATGTTGGGCACTATGATGGGTCAGCTCGATCTGGTGAAGAATTTTCGATAAGAGA
AGAGGCAATTGTTTGGAGTGGCGAGCAGAAGTTGTTTCCTAAAGTTGTTTGCTCTGAAAG
CTGTCATCAAGGGACAAGGAAAGCAGGAAGAAAAGGACAACCCATTTGCTGTTTTGATTG
CATAAAATGTGCACAAAATGAAATTAGTAACAGAACTGATCCGGTTCATTGCATAATATG
TCCTTTGGAATCCAGATCCAAAGGCAGGACCGGTGCATTCCAAAGGAAATCGAGTTTCTT
TCGTTTTTCGAGACATTGGGCACCATTCTGGTGTCCCTGGCGTTGTTGGGAGCCTGCGCC
ACTGTCGGTGTATGCGCAATATTCTACATCTATAGACACACTCCGATTGTTAAAGCTAAT
AACTCTGAGttaagcttccttcttcttttTGCCTTGACGCTTTGCTTCCTGTGTTCAATC
ACATTCATTGGTGAACCTTGTATGCTCAGCCACGTAGCGTTTGGTATTAGTTTTGTTCTT
TGCATATTTTGTGTATTGAGTAAAACAATAGTGGTGGTGATGGCATTCAAAGCAACGTTT
CCTCACAATAATATGATGAAGTGGTTTGGACCAAGACAACAACGGCTGATGGGTTACGTT
CTTACCCTGGTACAATGCGCAATATGTACTGCCTGGTTAATTGCATTTCCACCTTATCCT
TTGAAAAACACTGTTCACTCTAATGAGATAATTGTCTTTGAATGCCATGTAGGGTCTTTG
TTCGCCTTCTATTGCGTACTTGGTTATATTGGATTTCTGTCCTGCGTGTGCTTTGTAGTC
GCATTTCTAGCTCGCCAACTTCCACATAACTTCAATGAAGCTAAATACATAACGTTTAGC
GTGCTTATTTTTTGTGCAGTTTGGATAACTTTCATTTCAGCATATATAAGTTCGCCAGGC
AAATATGCTGTGGCTGTTGAAGTCTTTGCGATTTTGTCTTCGAGTTTTGGACTACTTATT
TGTATTTTTGTCCCAAAATGTTATATTAttcttttgaagaaagaaaacaacacaaaGCGA
AACATGATGTCCTCAGTGGCTTCC
>Stegostoma_fasciatum---CM039238.1-60300900-60302164---3_exons-FALSE-TRUE-FALSE
CGTTAGGTACCACAAACAAGGTGCTTTGAAAGTTGCACAGCTGGGACAAGGAAAGGTGCC
AGAAAAGGACAATCTATTTACGTTTGTTTGTGTGCAGTGTGCTGACGATAAGCAATATTT
TCTAAAAAAAGATTCAAAATGTGTCTAAAATGCCCTGAGGATTATTGGCCATATGAACAG
CGAAATCAATGCATACTGAAGATAACATAATTGCTCTCCATTGAGATCAACATGGGAATT
GTTTTAGCGACATTGTCATTAGTTGGAACTAGCTTCACAGTGACTGTAAACATAATGTTC
ACATGAACACTCCCATTGTTAACACAAACAACTCAATtaaacAATTTAGCTTTCTGGTTT
CTTTTGGCCACTGTGCTGTCATTTCTTTGCACAAGAATGTTCATTGGGATAACTTCAGGC
TGGTCTTTCTTGCTACCCCACACAATATTTcgttttagagataatggaaactgcagatgc
tagagaatccaagataataaagtgtgaagctggatgaacacagcaggccaattacTTTTG
TGATTTTCATTTCCTGTGTTTTGGCCAGTGGTAATGATGGCCTTTATTGCGATCTTTCCT
AATGACATCACAATGAAAGGGTTTATGTCAGTGCAACTGCGCCTGGCCACTTCCATCCTT
ACATTTCTCCAGTGTCTTCGTACGCATGACCCGGGTAATTACGTCACCACCATTGAAaac
tgttaattattttaaacattgtattagTTTGCCTTATGTTTGCTTTGTTGTTACCTTTCA
GTACATAAACTACCTGATAATTTCAACAAAGATAAATTTACTACTTTTAGCATGCTTCTA
ATCAGTGTTGTTTGAATAACGATCATTCTCATTTCTATGAGTTCCCCTGGAAAATGCATA
ACTGCAGAAGTGTTCGGTCTTCTGGCATCAAGCTTTGGCCTATCTGTCTTCATTTTTTCT
TTCTAAACGTTACATTATCTTATACCATCAGAGAAAAAAACACGTAAACATTTGATACTC
AAA
>Stegostoma_fasciatum---CM039238.1-60310368-60316531---6_exons-FALSE-FALSE-TRUE
ATTTCTGCTGTTGCCCTGACATGGTCCAGTAATGAGCAGGCTTGCAAACGTTGGGGTAAG
TTTGATTTGCTGGGCTTTTCGAAGGATGGAGATATCACCTTGGGAGGAATTTTTCCATTG
CATTACCACATTGAGTATCCGGACCTATCGTTCAGCAAACATCCGGGACCGGCAAAATGC
CTCAGCTTTCAGTTTCGTCTTTTCCGGTTTGCACTGGCGATGATTTTTGCAATAGAGGAA
ATAAGCAATGATACAGCACTGCTTCCCAGTGTTACTCTAGGATACCGCATATACGATTCT
TGTCATTTACCCCAGCTATCATTAAAAGCAGCTCTGGAGTTTCTAAGCAGTCAAGAGGCG
AACACGTTCTCTAGTAAATGTAAAAACTCCTCCATCGTTCCTGCGATTGTTGCTGATTCT
GGGTCCACGCAGTCTTTAGCAATAGCACCTCCCATCGGTGCCTTCAGAATCCCAATGGTT
AGCTACTTTTCTACCTGTGCCTGCCTCAGCAATAGAAAGGAATATCCGTCATTTTATCGA
ACTATATCAAGTGATTACTATCAGGCGAAAGCATTAGCCCAGATGGTGAAACATTTCGGA
TGGACCTGGATCGGGGCAGTTAAGGGTGACGATGACTATGGAAACTTTGGGATGCAAGCA
TTTCAAGAGGAGGGACAACAATTAGGCGTTTGTATCGCTTTTTCTGAGTCATTTCATAAA
ACATACACTCAAGAGAAGTTACAAAAAACAATCAATACCATAAAAACTTCTTCTACGAAA
GTTATCGTTACATTTATCGGAGAAGCAAGCATGGGAGTCCTTCCAAAGGAAATGATTGGA
CAAAACGTCAGCGGCATACAATGGATTGGAACCGAATCATGGGTTTCCACGTTGCTTCTT
CCTCCGAAGGAAAGTAAAAGTATTGCTTCTAGTGCAATTGGAGTTGCAATTCCCAAGGTC
AGCATTCCAGGGTTAAGGGAGTTCCTCATGAAAGTTCACCCATCCCAGTATCCAGGAAAC
CTCTTGGTGAAAAAGTTTTGGGAAAGTTGTTTTGGATGCACTCTAAGCCGTGGAAATAAA
AAGGATCCTCCAAATGCTGAACCACAGCTTAAGGAATGCACAGGAAGAGAAAATTTAGAG
AATGTCCAGAATGATTTTACTGACATGTTGCAGTATAGAGTCACTTACAACATGTACAAA
GCAACTTATGCTATAGCTCATGCACTACACAATATGATCTCCTGCAAAACCGGGGAAGGG
CCTTTCGCCAATGGCAGTTGTGCAAGTGTTTCGAATTTTCAACCGTGGCAGttactATAT
TACATGAGAACAGTGAATTTCATAAGCAAGATCAAGCAAGATCAGCGAAAAGGTTTATTT
TGACAAAAACGGAGACCCTGTCGCAACATATGACATTGTAAACTGGCAACCAAATGTTTT
CGGTAACATTGACATTGTAAATGTTGGGTACTATGATGGGTCAGCTCGTTCTGGAGAAGA
ATTTTCGATAACAGAAGAGGCAATTGTTTGGAGCGGCGGTCAGAAGTCGATTCCGAAAGC
AGTTTGCTCTGAAAGCTGCCATCACGGAACAAGGAAAGCAACACGAAAAGGGCAACCCAT
TTGCTGTTTTGATTGTATACAATGTGCACAAGGAGAAATCAGCAACACAACTGATTCCAT
TCAGTGCATAAAATGTCCAACGGAATTCAAATCTAACGAGAGACGGGATCAGTGCATTCC
AAAGGAAATcgaatttctttccttttccgAGACAATGGGAATCATTCTGGTGTCCCTGGC
GTTGGTGGGAGCCTGCGCCACTGTTGGTGTATTCGCAATATTCTACGTCTCCGATTGTTA
AAGCTAATAACTCTGAGttaagcttccttcttctttttgccctcactctttgctttctat
gtTCAATTACATTCATTGGTGAACCTTTAGATTGGTCTTGTATGGTCTGCCACGTGGTAT
TTGGTATTAGTTTTGTGCTTTGCATATCTTGTGCATTGAGTAAAACAATAGTGGTGGTGA
TGGCATTCAAAGCAACGTTTCCTAACAATAATATGATGAAGTGTTTTGGACCAAGACAAC
AACGGCTGATGGTTTACATCCTTTCCCTGGTACAACGTGCAATATGTGCTACCTGGTTAA
TTACATTTCCACCTTATCCTTTGAGAAACCGAAGCCACTCTAATGAGATAATCGTGTTTG
AATGCAATGTAGGATCGCCGTTAGCCTTCTATTGTGTACTCCGTTATATTGGATTTCTGT
CCTGTGTGTGTTTTGTTGTAGCGTTTTTAGCTCGACAACTTCCAGATAACTTCAATGAAG
CTAAACACATAACGTTTAGTATGCTTATCTTTTGTGCAGTTTGGGTAACTTTCATTCCAG
CTTACATAAGTTCTCCAGGAAAATATGCTGTGGCAGTTGAAATATTTGCTATTTTGGCTT
CGAGCTTTGGCCTACTTTTTTGCATTTTTGCCCCAAAATGTTATATTAttcttctgagta
aagaaaagaaTACAAAGCGGAACATGATAGGCTCGGTGACTtctaaa
>Stegostoma_fasciatum---CM039238.1-60353418-60358422---5_exons-FALSE-TRUE-TRUE
TCACATAATGTGTATTGGGCAACTTATGCTGCAGCTCATGCTCTGCGCAACATGTTCGGA
AGTGAAACTGTGAAAAAAGCATCCCAGAATAACACATGtttattctctttcatttgtttt
ctcaCAAAGCTTTTGCAATGTTTGAAAACAGTCAATTTCACCGCCAAGACAGGAGAAACT
GTGCACTCCAACGAAAAAAGGGGTTCCAGTGGCAAAGTATGACATTGTAAACTGGCAAAG
TGCTGGGAGTGCGGCTGATGTAGTTACGGTCGGGTATTATGCTGGACCTGCGCCTCCAGG
TGACAAATTCTATGTTGTCGAAGAAGCTGTTGTTTGGAGTGACGGGCGAAGGAAGGCACG
AGAGGCAATTTGCTCTGCAAGGTGCACTGCTGGAACGAGGAAAGCTGCCAGAAAAGGGGA
AGCTGTTTGCTGCTTTGATTGTGTAGAGTGTGCTGAAGGTGAGATCAGTAACATTACAGa
aaatagattctGTGTAAAATGTCCTTGTGATTATTGGCCAAATGATCATCAAAACCAATG
CAAACTGAAGACAACAGAATTTTTCTCCTTTGTGGTGATCATGGGAATTCTTTCAGTGGC
ACTTGTATTAACTTGAACCGGTTTCAAGTAACTCTGATCATAATTTTCTGCATTCATGTC
AACAATGCAGAATTAAGTTTTCTACCTCTTTTTGCTTTAGTGCTCTGCTTTCTCTGCTCA
ATATTGTTCATTGTAAAACCTTCAGACTGATCTTGCATGCTACTCCATGTAGTATTTGGT
ATTACTTCTGTTCTCTGTGTTTCTTGTGTTTTCAGCAAAACCATGGTTGTCACGATGACC
TTTAATGCAACCCTTCCTAATAATAACATCATGAAGTGGTTTGGGCCAGTACAACAGCAC
CTGGCCATTTCATCCTTACATTTGTACAATCTCTGATATGCATGGCCTGGCTAATTACAT
AACCACCTTATTCATTGAAAAATGCTAATTATTTTAAAGatattattatcttggaatgtG
ATGTTGGGTCTTTGTCAGCTTGTTCCTTGGTTCTTGGTTCTCCTGGATTTTTGTCCTGTA
TTTGCTTTGTAGTTGCTTTTTTAGCCCGCAGATTGCTAAACAATTTCAATGAGGCCAAAT
TTATTTCTTATAGCATGTTTATATTCTGTGCTGTTTGGATAACTTTCATTCCTGCTTATG
TGAGTTCCCCTGGCAAAGACGCGGTGGTTGCAGAAGCGTTTGCCATTCTGGCATTCAGCT
TTGGcctatttctctgcatttttcttccaaaatgttaCATTATCCTACTACCACCAAGGA
AGAATACAAAGAAACATTTGATG
>Stegostoma_fasciatum---CM039238.1-60386285-60391080---10_exons-FALSE-TRUE-TRUE
AGCCTGAAACAGTGGGAGAAATTCGGCTTAGTCAGTTCATTCAAGGCTGGCGACATTGTT
TTAGGAGGAATTTTCAGCCTGCATTCAAACGTAGAATATGGGGATCTGTCATTTTCAACC
GAACCCGAAGCGGTATTGTGTAAAACgttTGATTTCAGAGAATTTCGCTTTGTGCAGGCT
ATCATGTTAGCAATTGAAAAAATAAACGGAAACCCTATACTGCTCCCGTGCTTAACACTG
GGTTCCCAGACTTATGATTCTTTTGGCACGCTGTCCTTGTCTACGAAAGCATCCTGAGAC
ATTGTGATTCGGCGAAGGGATGTCGTTTCACAGGATAACTGTTGAAATGTGAATGCTGTT
GCTGCGGATTCTGGATCCTCACAGTCCACGGCAGTTTCAAGGCTATTACTCCCATGGTAA
GTAAATGTCGTCAAATATAACGACAGCACATCATCGCGAAATTGCTGTAACATTGTGTCG
TGGAGTTTTTTTTAGCCGCAGACAACGATATATTTCAGTACCTCGTGACCTCACCTgtta
tcaaacatccatctattacAATCCCATTTTTCAACTTGACTTGTAGACTTGCATGGTTTG
GCTTTTCAAGTGCCTTTCTGAATAACGCTGAAATGTCTCAAGAGTTCCGGCCTGTACCAC
CGTCTTAGGCATTGAGTTCGTGATCCCAGAAAATAAACTCCTCAAATTCTCTAGGTGAAA
GTTTCTGCCGACTTATACTTCCTGTGCCCCTCAGAACTTTGCACACCTTAACCAAGTCCt
tcctcagccttttctgctcttTGGGAAACGACCCTATCCTATCTCAGAGggagtaagaac
tgccgatgctggagtctgagataacacagcgtggagctggaggaacacggcaagccaggc
agcatcagaggagcaggaaagctgatgtgtcggCTCTAATGCAAGTGCATCCTTGTTATA
TTACGGTGagcaaaactattcacaatactTCTGCTGCGATGTATCATTATAGATTCACAG
TAAAATCACCTCAACTAAACAGTGAAAATGAGAAACGAAAGGCGACTAGATCACAGCAAA
GAATGGAAGTTTCACATTACgatttcattcattcacttgTCAATGTTATGGTAtataaaa
tcaaatgaaaacttACATCAATTACACTTCGTTAACATTTATTATTAATTGTTAGTGGTT
TGGTTACCTTTAATCTTTTTCATAAATCAACAAGTTTTTCCGAATTGCTGCTTTTGCAGT
ATTTGAAAACGGTCAATTCCACTGCGAAGATTGCAGAAACTGTGCGCTTCAAAGAAATTG
AGGATCCCGGAGCAAAGGACGGCATTGTAAACTGGCAAAGTGCTGAGTCTGCTGGTGATA
TAGTTATGGTCAGATATTTTGATGGATCTGCGCCTCCAGGCGAGAAATTCCCCTTGTCGA
AGAAGCAGTTGTTTGGAGTGAGAGGCGAAGGGAGGCAATTTCCTATGAAAGTTGTACTGC
TGGAACAAGGAAAGCTGCCAGAAAAGGACAAGCTATTTGCTGCTTTGATTGTGCGGAGTG
TGCTGAAGGTGAGATCCGTAATATTACAGATTCCTGAACATGTGTACAATGTCCTTTGGA
TTATTGGCCAAATGAACAGCAAGACGAATGCATACTGAAAATAACAGATTTTTTCTCCTT
TGAGAAGATCATGGGAATTGTTTTGGTGACACTGGCATTAGCTGGAACCAGCTTCGCAGT
AAGTGTAATCACAATTTTCCGCATGCACATCGACACACCCCTTGGTAACGTCAACAATGC
AGAATTAAGCTTTCTGCTTCTTTTTGCTTTAGTGTTATACTTTCTCCGCTCAGTGATGTT
CACTGGAAAACTTTCGGACTGGTTTGGCATGCTACGTCATGTAGTATTTGGTATTACTTT
TGTCCTCTGTGTTTCTTGTGTTTTGAGCAAAACCGTGGTTGTAATAATGGCCTTTAATGC
AACCCTCCCTAATAATAACATGATGAAGTGGTTTGGGCCAGTACAATAATAACTGGCCAT
TTTCATCCTTATATTTGTACAACGTCTAATATGCACGGCCTGGCTAATTGCACCACCACC
CTAttctttgaaaaatgttaattattttaaagatatTATTATCTTAGAATGTGATGTTGG
GTCTGTGAAAGCCTTTTCCTTGGTTCTTGGTTACATTGGGTTTTTGTCCTGTGTTTGTTT
TGTGGGTTTATTTTTGTAATTCGCAGATTGTCAAACAATGTCAAAGAGGCCAAATTTATT
ACTTTTAGCATGTTTATATTCTGTGCAGTTTGGATAATATTATACCTTCTGATGTGAGTT
CTCCTGGCAAACACATGGTGGCTGGAGAAGCTTTTGACATTCTGGCATCCAGCTTCGGCC
TACTTGTCTACATTTTTGATCCTAAATGTTTCATTATCCTGTTAAAACCGGAAAAGAATA
CAAAGAAATATTTGATGCAAGAAGTC
>Stegostoma_fasciatum---CM039238.1-60408047-60412456---3_exons-TRUE-TRUE-FALSE
ttttggcTTTGGGGTCTGTTCACTCTGTTAACACCTGTATGGCTGGACCATCAGCCAGCC
TGGAAATAGTGGGAGAAATTGAACATACTCAGTTTATTCAAGGCTGGAATAATTATTTTA
GGAGGAGTTTTCAGCCTGCACTCCAACTGTTTGATTTCAGAGAATTTCTCTTTGGGCAGG
CTATCATGTTCGcaattgaagaaataaacagGAATCCTACACTGCTCCAGCACCTTACGC
TGGGTTACCAGATTTATGATTCTTGTGGCATGCTGTCCTTGTCTCTTCAAGCAGCCTTAG
ACATTTTGAATCGGCGAAGGGATGCAGTTTCAGAGGATAACTATCGGAATGTGAATGCTA
TTGCTGCGGATTCTGGATCCACACAGTTCACCGCAGTATTAAACCTT
>Stegostoma_fasciatum---CM039238.1-60415223-60416052---1_exons-FALSE-TRUE-TRUE
ATGCAGAAGATAACAGAATTTCCTTCTGAGGAGATCATGGGAATTATTTTAGTGAGACTG
GCATTAACTGGAACTCGCTTCACAGTAACGGTAAtcataattttatgcattcaCATCAGC
AATCCCCTTTTTAAAGTCAACAATGCAGAATTAAGCTTTCCACTTCTTTTTGCTTTAGTG
TTGTGTTTTCTCTGCTCAATAATGTTCATTGGAAAAATTTCAGACTGGTCTTGCACGCTA
CGCCATGTAGTGTTTGGTACTACTTTTGTTCTCTGTGTTTCTTGCGGTTTGACCAAACCG
TGGTTGCAATGGTGGCCTTTAGTGCAACCCTTCCTTATAATAACATGATGAAGTGGTTTG
GGCCAGTACAATAACACCTGGCCATTTTCATCCTTACATTTGTACAACGTTGAGTATGCA
TGGCCTGGCTAATTACATCACCATGCTATTCGTTGAAAAATGCTAATTATTTTAAAGATA
TTATTATCTTAGAATGTGATGTTGAGTCTGTGACAGCCTTTCCCTTGGTTCttggttctt
ttggatttttgtcCTGTATTTGCTTTGTGGTTGCTTTTTTAGCCCGCAGATTGCCAACCA
ATTTCAATGAGGCCAAATTTATTACTTTTAGCATGTTTATATTCTGTGCAGTTTGGATAA
CATTCATTCCTGCTTGTATGAGTTCCCCTGGCAAATACGCGGTGGCTGTTGAAGAGTTTG
CCATTCTGGCATCCAGCTTTGGACTAcatgtctgcattttttttcctaaatgttACATTA
TCCTGTTAAAACCAGAAAAGAATACAAAGAAACATTTGATGCACAAagtc
>Stegostoma_fasciatum---CM039238.1-60485303-60495334---6_exons-FALSE-TRUE-TRUE
TTGCTTATTTTATTGGCTTCTACATTTGCCGAAGACGATCAAAGTTGTAAACTTCAAGGA
AGGTTTAATTTGCCAGTGCTTTCACAAGATGGAGACATCATCATCGGTGGAGTTTTCCCC
ATTCATTACCAAAGAGAGCTTCCAAAGACTTCTTACCAAACTCTACCTGATAGTCCAAAA
TGTATAGATTTTAACCTGAGAGCTTTTCGCTGGGCTCAGTTGATGATTTTTGCTATTGAA
GAAATTAATAATGATGCAATACTTCTTCCCAATATCACTCTGGGTTTTAAAATTTATGAT
TCCTGTGCCACACCAGCATTGGCTCTTAGAGCAGCCCTGACAATCATTAATGGTCAAGAG
GAAAACGTTACACTTTTGAAATGTCATGAAGGTTCTTCGGTGCATGCACTTATTGCTGAT
GCTGGCTCAACACAATCCATAGCAATTGCCAGGACGGTGGGGACTTTTGGAATACCAGTG
ATTAGTTACTTTTCTTCATGCATGTGCTTGAGCAATAAAAATCAATTCCCATCCTTTTTC
CGAACTGTACCCAGTGATTATTTCCGAGTCATGGCATTTGTGCAGCTTGTGAAACATTTT
GGTTGGACCTGGCTGGCAGCGTTTGGATCCAATGATGATTATGGACACTTGGGAATTTCG
ACCTTTGTGGAACAAGTCACAAAAGTTGGAGTCTGTGTTACTTTCTCTGACTTTCTTCCC
AAATTTTAGGACAGGGAGAAAATCCTGCAACAAGTCAAGCTCATTCAGAGGTCAAATGTC
AAAGTTATTCTTGTCTTTGCTCCTGAGATAGATCTAAGCTTCTTGGTGGAAGAACTTGTG
CGGCAGAATGTCACTGGGTTGCGATGGTTGGCAAGTGAAAGCTGGAGCACAGCAACACTG
CTCTCAACAGCAGGCAATTCTGAAACTTTGGGTGGGACATTGGGTTTGGCAATTCGTAGG
GCTGATATTCCAGGTATTAAACAATTCCTGGTTAGGCTTCATCCATCTAAGTATCCAAAC
AATGCATATATTAAGCAGTTTTGGGAAGCTGTGTTTCATTGTATGTGGACACCATGCGAC
AACACAGGAGAAACAGAACTTGGGCCTTCGAAACAAGAATGCACTGGGCAAGAAAATTTA
AAAGACGTCCAGAGCAGATTCACTGATGTATCACAATTGAGAGTTTCCTATAATACATAT
AGAGCTGTTTATGCTGTGGCCCATTCTATCCATAATATGATGCTGTGCAAAAAGAGCCAA
GAGCCGTTTAGCAATAAAACATGTCCAGACATTTCAAATCTTAAACCTTGGCAGGTCCTG
CATTATTTAAAAGAGGTTAACTTTACAACTGCGTTTGGAGATGAAGTGAGATTTGATGCC
AATGGTGATCCTCTTGCAGCGTATGATCTCGTGAACTGGTAGGTGGACCCAAATGGGAAC
ATTAAGTATGTTAAGGTTGGCCAGTATGATGCATCTGCTGAGCCTAAGAGCCAACTTGTG
ATACAGGAGGAAGCTATAGTCTGGAATGGAAGACAGAAAATGGTCATCGAATCACAGTGC
AGTGAAACTTGTTTACCTGGAACAAGAAAAGCAGTCAGAGCTGGACAGCCAATTTTTCTG
CTTTGATTGTATACCCTGTGCTGAAGGTGAAATTAGTAATGAAACTGATTCTGTGGACTG
CTTGGCATGTCACTCTGATTACTGGCCAAACCTAAGAAGAGACAAATGCATCCTGAAGGA
AACTGAGTTTCTGACATTTGGAGACACCATAGGAATCATTTTAACTACACTATCTTTATT
TGGTGCTTGTACATCAATGGCTGTTATAGTTGTTTTCTACTATTACAAGGATACACCCAT
TGTCAAAGCTAACAATTCTGAGTTAAGCTTcgttcttttgttttcattggtgCTCTGCTT
CATCTGCTCTCTTCTCTTCATGGGTAAACCGACAACCTGGTCCTGCATGTTACGACATAC
AGCATTTGCGATCATATTTGCCCTTTGCATCTCTTGCATCCTTGGAAAAACAGTTACAGT
ATTAGTGGCATTCAGAGCAAAGCATCCCAATAATGATGTTATGAAATGGTTTATTCCTCT
TCAACGAGGCCTTGCTGTGTTTCCTCTGCCATCAGTTCAGATTGTGATTTGTATTCTGTG
GTTGATACTGTCACCCCCATTTCCAGCAAAGAATACTGAAAATCAAAGTGTGACCATTAT
ATTAGAATGTGACGTGGGGTCAGCAACTGCCTTTTATTGCATGTTGGGCTATATTGGTTT
ACTTTCTGCAATGTGCTTTATTTTTGCATTCCTAGCTCGTAAATTGCCAGATAACTTCAA
TGAAGCAAAGTTTATCACCTTCAGTATGCTGATCTTCTGTGCAGTTTGGATAACTTTCAT
TCCTGTTTACATCAATTCTGGAAAGTACACAGTAGCTgttgaaatatttgcaatattgAC
GTCCAGTTTTAGCTTGTTGGCCTGCATTTTTGCTCCTAAGGTTTATATTATTCTattgag
accagaactgaacactaaaAGAAATGTAATG
>Stegostoma_fasciatum---CM039240.1-64235628-64254369---6_exons-FALSE-TRUE-FALSE
TTTGCTTTTACTATTGTTCTTTGTGCTTTTTGTATATTGAGTGAAATGTTTGCTGTGGTG
ATGCCATTTAATGTAGTTCATCCCAGCAATAGCACAATGAAGGAGTTTGGACTCAAGCTC
TCATTGTGTCTTTGCATAGAGCATTAGGTCTTGGCCTCGAACAGAGAGAACAGCTGCTTG
AATGAATATGTCACCAGGGCTGTCCGTACACGAGTGGTGCCTCACATCGATTTTAGCCAC
GATTTTGAAAGTGTCTTTCAAAATTTCTTTGAGGATACAGGTACAAAAGGAG
>Stegostoma_fasciatum---JAFIRC010000987.1-3-5148---4_exons-TRUE-FALSE-FALSE
TACTTCTCCACATGTACCTGCCTGAGTGAAAGACGTAAATATCCGGCGTTTTTCCGGACA
GCGCCCAGCGATTATTTTCAGGCCAAGGCTTTGGCGCAGCTGGTGAGGCACTTTGGCTGG
ACTTGGATTGGGGCTCTTGCTAATGACGACGATTACGGGAGATTTGGGACCCAGCAATTC
ATCAAACAGGTCACCGAGTTTGGCGTTTGTGTCGCTTTCTCATACATTCTGCCGAAGATT
TACAACCCGGATAAGATATCTCAAATCGTGGCTGTGATAAAAAGATCATCAGCCAAGGTT
ATTGTCGTGTTCAGCCCCGAGAGGGAAATGCTTCAACTCGTTCAGGAGATCGCTAGACAA
AATGTGACTGGCATCCAGTGGCTTGCTAGTGAAGCCTGGATCACTGGGGCTGTGCTTTAT
ACAGAACAATTCTTGCCGTATCTGGAAGGAGCGATTGGCTTTTCATTTCGTAGAGCAGAA
ATTCCTGGCCTTCGAGAATTTCTCCTCGGGGTGAAACCTTCCCCACACGAGGGCAGTAGC
TATACAAACGTGTTCTGGGAGGAGCTGTTTGCATGTAAATTAAAACTGCCTGAAAATACC
ACCGAAGGATCATATACCAGGGCCCGTTTATGCACGGGATCGGAGAGTCTTGAAGGTATC
GACACCATATACTCTGATACCTCACAGCTCAGAGTATCATACAACGTGTACAAAGGCGTC
TATGCCATTGCCCACGCACTGAATCGCTTAAGCTTGTGTGAGAGCGGCAAAGGGCCGTTT
ATAAACAATAGTTGTGCAAGTATACACAACTTTAAACCGTGGCAGCTCCATCATTACTTA
AAGGAAGTCAGATTCACCGACCAGTTTGGAGGGGAAATAGGATTTGATGAAAACGGAGAT
GCAATTGCATCGTACGACATGATTAATTGTCAGAGAGGTACCAGTGGTAAGGTGAAGTAT
GTCCAGGTTGGTCGTTTTGATTCCTTCGCAATCCCAGGACAGGAACTTTCTCTGGATGAA
CATTCCATCGTTTGGACTGGTGGCAAAACTCAGCCCCCTCAATCTGCGTGCAGTGAAAGC
TGCCTCCCTGGAATGAGAAAAGCGCCTCGAAGCGGCGAGCCTCTTTGTTGCTTTGATTGT
GTGCCATGTGCTGACGGGGAGATTACTAATGAAACAGATTCAGCAGAGTGCAAAAAATGC
TCTTCGGATGATTGGTCAAATAATGAGAGAACCAAGTGCATTCCTAGAGAAGTCGAATAT
CTTTCCTTTGAAGATGCAACAGGCATTACATTGAGCGTAATTGCGTTGGTGGGCGCTTGT
CTAACGGTCGCAGTTATAGCTATTTTCTTTCGACACAGAAACACTCCTATCATAAAAGCA
AACAATTCTGAGTTGAGTTTTCTTCTCTTGAGCTCCCTTGTTATGTGCTTCTTGTGCTCC
ATGACATTTATTGGTCGGCCATCTTTCTGGTCCTGTGCATTGAGGCACACGGCGTTTGCA
ATCATTTTCGTGCTCTGTGTCTCTTGCATACTCGCTAAAACTGTTGTGGTGTTG
>Rhincodon_typus---QPMN01067653.1-255667-262663---4_exons-FALSE-FALSE-TRUE
ATGCATTTTAATACTATATTGGGAATTTTGTTGCTAATATTTTTCGAAGAAGGGAGTTCT
GGAGGTGAACCATCCTGTAGACCTCAAGATAAGTTCATCACTCGGGGATTAATGAAGGAT
GGGGACGTTGTCCTTGGCGGATTATTCATTGTCCATTTTAGAACAACACTGCCGAATAAT
TCGTTAGAGACAAAACCGGAAGAGGTGCGCTGCCAAGAGTTCAACCTCCGTGGCTTGCGA
TGGGTCCAAACAATGATCTTTACCGTTGACGAAATAAACAGGGACCCAGATCTTCTTCCG
AACACGACGTTAGGTTACAAGATTCTGGATAGTTGTGACGTCTCCTCCGAAGCACTTAAA
GGAACTTTCCAGATACTGAATGGAGATGAAAGAGCTTCTTCACATGACACCTGTTTTGGT
TTTTCCTCAGTGCCTATTGTAATAGGAGATGCGGGATCTTCGCGATCTGCTGCAGTTTCA
AGAATTTTGgaggtctttggaattcctttgATCAGTTACTTTGCTTCCTGTGCCTGTCTA
AGTGACAAAAACGAGTTCCCAACATTTTTCAGAACAGTACCCAGTGATGCCGTTCAAATC
AAAGCTTTGCTGAGACTCATAAATTATTTCAAATGGAGCTGGATTGGCATTGTTGCAGTT
GACAGCGACTACGGCCGCTTTGCTATTCAATCATTCGCtgaggaaatctggaactctaat
GTCTGCGTCGCCTATACGGAATTCATCTCTTCGGGTGGTGCTAGTGACAGAATGTCAAAG
ATTGCAGATACGATCACACAATCCTCTGCAAAAGTGATCATATTGTTTTGCGGAGAAAGC
TACACTTTCGCTTTAATTCAAGAACTCAAAGTGAGAAACATCACCGATTTGCAATTGATA
GCAAGCGAAGCCTGGGTCACCTCGTCCCTGATTTGGTCAAAAGAAAGTCAGGACATTTTG
ACTGGCACAATTGGTTTTGGAATCAGGAAAGCAGAGATTCCAGGACTCAGATTTTTTAGT
TAAATTTCATCCTTCCACATCACCAGAGAATCCGTTTGTTGAGGAATTTTGGCAAGAGGT
TTTCGGTTGTGAAGTAAGGCCACGTGACAGAACCTCTCCGCAAAACGAGTGGCAATTTTC
TAGCAAACCGTGCACAGGATCAGAGGATCTGAATTTAACTAAGAACATATACACCGACGT
GTCACAGCTAAGGGTTTCATACAATGTTTATAAAGCAGTTTATGCTATAGCACACGCCCT
TCATAATTTACAATCCTGCATAAATGGAAAAGGGCCGTTTATAAACAAAACATGCGGTCA
AAGATCAAACATCATACCATGGCAGCTTTTGCATTATCTGAAAGAAGTCAAGTTTATGAA
TAAATTTGGTGAAGAAGTAAGCTTTGATAGTAATGGAGATCCAATAGCTTCATATGACCT
AATAAACTGGCAAAGGAGTGCTGATGGATCCGTTAACTTTGTAAAGGTTGGTTTTTATGA
TGCAGCGTTACCAAAAGGAGAAAAGCTTGTGCTGGCTGAACGCACCATCGTCTGGCAT
>Rhincodon_typus---QPMN01067653.1-267852-274285---5_exons-FALSE-FALSE-TRUE
TTCAGCCAAACGGGTCTGCGATTGGCCTGGACGATATAGTCTTTATCATAGAAGAACTAA
ACATGAATAACGATTTGCTTCCAAACATAACTTCGGGTTATAAGATCTTGGACAGCTGTG
GCACACCTTCTCAGGGACTTAAAGGAGCCTTGACATTGCTAAACGAACAGGATGAATGAA
GCCGTTGCTAATTACGTATGTGATGGATTTTCATCCGTACCGGTCATTGTTGGGGATGGA
GGAGCATCGCAATCTGTCGACGTTGCAAGAATGGTGGCCCCATTCAGCGTCAGCATGaTC
AGTTACTTTCCTTCCTGCACTTGTTTGAGTGATAAGCGTGAGTTTCCAACGTTTTTCAGA
ACGATTCCTAGTGATTCTGTTCAAATCAAAGCATTAGTCAAGCTTGTACAACATTTTAGA
TGGACTTGGGATGGAGTTGTGGCACAAGACAATGAAGTGGTCGATTTGGAATTATGGCGT
TTATTGAAGAGATTGCCAAGTTTGAAACCTGTAttgcttttattgaattcatctcACCTG
TTGGTACTGCAGAGAGATTGCCACAAGTAGTGGAGACAATTAAAAATTCATCTGCTAAGG
TGATCATTATATTTTGTGCAGAGAGGTTTACCGCTGGTTTGCTGGAAGAACTCGCCCTGA
ATAACGTTACTGATATCCAACTAATTGCGAGTGAAGCCTGGGTCACGTCAGTCCAACTGT
GGACAGCAGCAACTATGACATTACTGTCTGGAACAGTTGGATTTGGAATAAAGACAGTGG
AAATTACAGGACTTAAAAAGTTTCTATTAAATGTCCACTCTTCCAAAAAAACACACAACC
CGTTTGTAGGAGAACTGTGGCAGGAAGTTTTTGGCTGCAGTGTAAAAATCTCAAATGAAA
CGTTGGATAGCAATAAATCATCATCGTTGAAACTGTGTACAGGCTCAGAAAGTTTAGAGG
CAGTTGACACTGCATACAGTGATGTGTCTGAGTTAAGGGGTTCCTACAATGTTTACAAAG
CTGTATATGCTGTggcccatgcccttcataatctgcAACTGTGTGAAGATGGAAAAGGAC
CATTTGCCAACAAAACCTGTGGCAGCAAGTCAAAGATTTTGCCTTGGCAGCTTTTGCACT
ACATAAAGCAGGTGAAATTTATCAATAATTTTGGACAAGAGGTAAGCTTTGATAAGAACG
GAGATCCCGTTGCTTCGTATGATCTGATAAACTGGCAGAAGGGAGAAGATGGGACTGTGC
GGTTTGTTCAGGTTGGTTATTATGATGCAGCATTGCTAGTTGGAAAGGAATTCCTATTGG
ATAAAAGTCGAATTGTTTGGCACCAGGGAAGGAACATGCCACTAGTCTCAGTGTGCAGTA
AAAGCTGCCTTGCAGGGACAAGGAAAGCAACTAAAATAAACAAACCCATTTGCTGCTTTG
ATTATATACCTTGTGCTGAAGGAATGATTAGTAATCAAACAGATTCGATAGAGTGCTTCA
TCTGTCCGTTAGAACAATGGTCCAATGATCGACGAAATCAGCGCATTCCAAAAGATGTTG
AATTCCTGTCTTTTAACGACAGCATGGGAATAACATTGACAGCAGTATCTCTGTTTGGAG
CTTTTATCTCAGGGTCTGTTGcagcttttttttatatttcataaAAACTCCCATTGTAAG
GGCTAACAATTCGGAACTAAGTTTCCTTCTACTAATCTCGTTAATGCTGTGCTTTTTGTG
CTCAATTGCATTCATTGGACAACCATCTGAATGGTCATGTCTGGTGCGGCACACTGTGTT
TGGAATCAGCTTTATTCTATGCATTTCTTGCATTCTTAGTGAAACTCTGGTAAGTCCTAA
TGGCATTTAAAGCAACCCTTCCGGGCAGTGATCTGATGAAACGGTTCGGACCCAAACATC
AAAGGTCAATCGTCTTTTTCTCTACATTTATTCAAATAGTAATATGTGATCTGGTTGGCG
ACATATCCTCCATTCCCATCTAAAAACGTCAAGTATCAAAATGCAAAGATTATCCTCGAG
TGTGATGTAGGTTCTACAGTTGCTTTCTGCTGTGTCTTTGGTTATATCGGATTCTTGGCG
GGCATATGTCTATTGTTAGCTTTCTTGGCTCGAGCGTTACCGGACAAGTTCAATGAAGCT
AAATTCATAACTTGCAGCATGctcattttttttgctgtttgggtAACATTTATCCCCGCT
TACATGAGCACACCCGGAAAATACACCGTAGCTGTCGAAATATTTGCAATTTTAGCATCA
AGTTTTGGGTTGCTGAGTTGCATCTTTGCTCCAAAGTGCTACATTATGTTGTTAAAACCG
GAAGAGAATACTAGAAAACACTTGATGTGTAAA
>Rhincodon_typus---QPMN01067653.1-292350-297260---4_exons-FALSE-TRUE-FALSE
ATGGATCTGTCTTGCATTTGGAGCGTTTTAAAACTAGTTCCAATCCTAATGGTAGCTTCT
ACTGTCGATACATGCAAACGGCAAGAACAGTTCAACCTTGGAATGTTTCAGGATGGGGAC
GTCATCCTGGGCGGTTTGTTTCCGATACATTTAAGAGTCGCGCCGGATTATAGATCATTC
CAATCTCACCCTCAACCAGTGCGCTGTGTGGAGTTTAGCCAAAGTGGTCTTCGTTGGGCC
ATCACGATGGCATTCACCATAgaagaaataaacagaaacacGGAGTTACTACCTCACACG
ACTCTGGGATACGAAATTTTCGACAGCTGTGGCGTACCATCTGAAGGCTTGAAAGGAGCT
TTCAATTTACTTAGGGAGAAAGGCAAAAGCGCTTCCAACTCCACGTGTGCTGGAGTTCCA
TCACTGTCCGTGATTGTGGGAGATGGTGCATCATCGCAATCTATCGCAGTGTCTCGACTG
GTGGCTCCTTTCACCATTGGTCTGGTCAGCTACTTTGCGTCATGCGCTTGCCTCAGTAAT
AAGAGTGAGTTCCCAACATTCTTGAGGACAATTCCTAGCGATACTGTTCAAATGAAAGCT
TTAGTTCGACTCATACACCACTTTGAATGGACCTGGATCGGAGCCGTGGCTGAAGACAAC
GATTATGGTCGCTTCGGGATGAGGTCTCTCATTGAAGAGGCTGCGAAGTTTGAAATCTGT
ATCGCCTACATCGAATTCCTTTTACCCGGTCGCACAAGAGAAAGAATGCGTCAAGTTGCA
AAGACCATTGGAACATCCTCTGCTAAGGTGATGATAATATTCTGTGGAGAGAGTGACGCC
ATGTCGTTGGTAAACGAACTCAGAATGCAGAACATCACCGACATCCAGCTAATCGTGAGT
GAAGCCAGGGTCACATCATTCCAACTATGGAGAGCAGAAACTGTGGATATTTTATCAGGA
ACAATCGGGTTTGGAATCAGGAGAGCGGAAATTGTGGGACTGAGAGAGTTTCTAGTCAAA
CTTCATCCTTCCACAGCACCAGACAATCCGTTTGTTGAAGAACTCTGGCGCCAAGTCTTT
GGCTGTATCATAAATTCCTCAAATCAGAGCCTGAAAGAAAACATGTCAGGGTTTCCCTAC
AAACCGTGCACCGGTTCAGAAAACCTAGAGACGGTTGAATCTGCATACTCCGATGTGTCG
CAGTTAAGAGTTTCCTACAATGTATACAAAGCGGTATGCGCCATAGCTCACGCCCTTCAG
AATTTACAATCGTGTGAAAATGGGAAAGGCCCATTTGTCAACAACACATGCGGTCAAAAT
AAAGTTCTATCCTGGCAGCTTTTCCATTACCTGAAAGAGGTACGTTTCAGCAATCATTTT
GGGGAGGAAATAAGCTTTGATAAAAATGGAGATCCTATTGCTTCCTATGACCTGACAAAC
TGGCAGAAGCGCCCCGATGGATCGGTTGACTTTGTTAAAGTTGGTTATTATGACGAAGCG
TTGCCGAAAGGGGAGTAACTCGAGTTGGATGAAAGTGGAATTGTTTGGCACAGAACAGCT
CTTCAAAATAAGGTA
>Rhincodon_typus---QPMN01067653.1-305519-313990---6_exons-TRUE-TRUE-TRUE
TACTTCTCCAGTTGAACCCGTCGGATTGACTGGCGTAAATATCCCACTTTTTTCCGGACA
GCGCCCAGCGATTATTTTCAGACCAAGGCCTTGGCGCAGCGGGAAAAGCACTTTGGCTGG
ACTTGGATTGGAGCTCTTGCTAATGACGACGATTACGGGAGATTTGGGATCCAGCAATTC
ATCGAACAGGTCACCGAGTTTGGCGTTTGTGTCACTTCCTCGTACATTTTGCCGAAGAGA
AGATATGTCAAACCGTGGCTGTGATAAAAAAGATCATCAGCCAAAGTTATTGTCGTCTTC
AGCGCCGAAAGGGAAATGTTTCAATTAGTTCAGCAGATCGCGAGCCAAAATGTGACTGGG
AACCATTggcttcCTTGTGAAGTCTGGATCACTGTGGCTGTGCTTTATATAGAGCAATTC
TTGCCATGTCTGGAAGGAGGGATTGGCTTTTCATTTCGCAGAGCAGAAATCTTTGGCCTT
CCAGAATTTCTCCTCCGAGTGAAACCTTCCCCACACGAGGGCAATCGCTATACAAACGTG
TTCTGGGAGGAGCTGTTTGCCTGTAAATTAAAACTGCCTGAAAAACCACCAAAGGATCAA
CTACCAGAGCTCGTTTATGCACAGGATCAGAGAGTCTCGAAGATATCGACATCATTTACT
CTGATACCTCACAGCTCAGCGTATCAAACAACATGTGCAAAGACGTTTACGCCATTATCC
ACGCGCTGAATCGGTTCAGCTTGTGTGAGAGCAGGAAAGGGCCGTTTGTGAGCAGGAGCT
GTGCAAGCATACACAGCATGAAACCGTAGCaGCTCCTTCGTTATTTGTAGGAAGTCAGAT
TCACCGACCAGTTTGGAGGGGAAGTAGGGTTGATGAAAATGGAGATGCAATTGCATGACA
TGATTTCTTGTCAGAGAGGTACCAGCGGTAAGATAGAGTATGTCCAGGTTGGTCGTTTTG
ATCCTTTCGTAATCCCAGGACAGGAACTTTCTCTGGATGAATATTCCATCGTTTGGACTG
GTGGCAAAACTCCGCCCCCTCGATCGGCGTGCAGTGAAAGCTGCCTCCCTGGAATGAGAA
AAGCGCCTCGCAGCctgtaaagatgctgcttggcctgctgtgttcatccagctctacacc
ttgttatctcagattctccagcatctgcagACATTCAGTAGGGTGCACAAGATGATTggt
taaatgctgagagaatcATACGCATCCCTAGAGAAATCGAATACCTTTCCTTAGAAGGTG
CTACAGGCAACGACCGTAATTGCATTGTTGGGAGCTTGTCTAACCGTCACAGTTATGGTT
ATTATCTTCCAACACAGGAACACCCCTATCGTAAAAGCAAACAATTCGAAGTTGAATTTC
CTTCTCTTGAACTCCCTGGTTATGTGCTTCTTGTGCTCCATGGCATTTAGCCGGTCAACC
TTCTGGCCCTGTGTATTGAGACACACACCGTTTGCAATCATCTTCGAGCTCTGTATCTCT
CGTATACACGCAAAAACTGTTGTGGTGCTGATGGCATTCAGAGCGACAGCAACGTGATGA
AATGGTTTGGCGCTACTCAACAGCGGACTGTCATCTTTCCCTGTACTTGTATCCAATCTG
CGTCACGTTGCCAGTCAGTTTTCCGCTATTTCCCATTAAAAAGACACTTATCTAAATGCT
AAAATCATCTTAGAATGTAATGTTGGCTCAGTGGCGGCTTTCTACAGTGTATTAGTTACG
TTAGCATCTTGGCTTATATCTGTTTTGTGTTGGCCTTTCTAGCAAGGAAATTACCCGACA
AGTTCAACGAGGCCAAATTTATAACCTTCAGTATGTGAATTTATTTTTTCGCAGTATAGA
TAACGTTTATACCTGCTTACGTCAGCTCACCAGACAAATACACAGTGGAGATCTTTGTAA
TTTTGTCGTCAAGCTTTGGGCTGCTTCTGTGTACTTTTACCCGGAAATGTTTCATAATTC
TGCTGAGGCCGGAGAAGAACACTAAAAGATTGCTCATGTATAAA
>Rhincodon_typus---QPMN01067653.1-337585-349303---7_exons-FALSE-FALSE-TRUE
ATGTATTGGAAATTCGCTTTAGTCATTCTGCATTCTATATTTGCGCCCCAGTTAAAGCAA
CTGATGTATGCAAACTACAAGAACACTTTCTTTCTCCTGGGATGACACAGGATAGCGACA
TAATCATTGGGGGAATGTTCCCCCTGAGTTTGTACGTTAATGTACCAGACCTTCACTACA
GAACAAAACCTAAGGAGTTCAGCTGCACAGGATTTGATTTCAGAGCCTTTCGCTGGTTAC
AGACGATGATCTTTACCATTGAAGAAATCAACAAGGAGCCGAACATTTTGCCCAGTATCA
CTCTGGGCTATAAGGTGTATGACACTTGTAATATCAATGCCCTGAGAGCAGCTATGTCTT
TGCTTAGTGATGTTGGAGATGAAGTGCAAAACAGCACGTGCAACGGAGCAGCGTCTGTTC
CAGCAATAATCGGGGAAGCCGGATCTCTTCAGTCCAGTATTATTGCAAGCTCAACAGGAC
CGTTCCAGGTTCCCATTGTAAGTTATGGTCAGTTACTTCTCCACTTGTACCTGCCTGAGT
GAAAGACGTAAATATCCTACGTTTTTCCGGACAGCGCCCAGCGATTATTTTCAGACGAAG
GCTTTGGCGCAGCTGGTAAAGCACTTTGGCTGGACTTGGATTCGAGCTCTTGCTAATGAC
GACGATTACGGGAGATTTGGGATCCAGCAATTCATCGAACAGGTCACCGAGTTTGGCGTT
TGTGTCGCTTTCTCATATATTCTGCCGAAGATTTACAACGCGGATAAGATATCTCAAATC
GTGGCTGTGATAAAAAGATCATCAGCCAAGGTTATTGTCGTGTTCAGCCCCGAGAGGGAA
ATGCTTCAATTAGTTCAGGAGATCGCTAGCCAAAATGTGACTGGGATCCACTGGCTTGCT
AGTGAAGCCTGGATCACTGGGGCTGTGCTTTATACAGAGCAATTCTTGCCGTATCTGGAA
GGAGCGATTGGCTTTTCATTTCGTAGAGCAGAAATTCCTGGCCTTCGAGAATTTCTCCTC
GGAGTGAAACCTTCCCCAAACGAGGGCAGTAGCTATGCAAACGTGTTCTGGGAGGAGCTG
TTTGCATGTAAATTAAAACTGCCTGAAAATACCACCGAAGGATCAACTACTAGGGCCCGT
TTATGCACAGGATCAGAGAGTCTTGAAGGTATCGACGCCATATACTCTGATACCTCACAG
CTCAAGAGTATCGTACAACGTGTACAAAGGCGTTTATGCCATTGCCAACGCACTGAATCG
CTTAAGCTTGTGTGAGAGCGGCAAAGGGCCGTTTATAAACAATAGCTGTGCAAGTATACA
CAACTTTAAACCGTGGCAGCTCCTTCATTACTTAAAGGAAGTCAGATTCACCGACCAGTT
TGGAGGGGAAATAGGATTTGATGAAAACGGAGATGCAATTGCATCGTACGACATGATTAA
TTGTCAGAGAGGTATCAGTGGTAAGGTGGAATATGTCCAGGTTGGTCGTTTTGATTCATT
CGCAATCCCAGACAGGAACTTTCTCTGGATGAACATTCCATCGTTTGGACTGGTGGCAAA
ACTCAGCCCTCTCAATCTGCGTGCAGGGAAAGCTGCCTCCCTGGAATGAGAAAAGCGCCT
CGAAGCGGCGAGCCTCTTTGTTGCTTTGATTGTATGCCATGTGCTGACGAGGAGATTAGT
AATGAAACAGATTCAGTAGAGTGCACAAAATGTTCTTCAGATGATTGGTCAAATGATGAG
ACAATCAAGTGCATTCCTAGAGAAGTCGAATATCTTTCCTTTGAAGATGCAACAGGCATT
ACATTGAGCGTAATTGCGTTGGTGGGAGCTTGTCTAACCGTCGCAGTTATAGCTATTTTC
TTTCGACACAGAAATACTCCTATCGTAAAAGCAAACAATTCTGAGTTGAGTTTTCTTCTC
TTGAGCTCCCTAGTTATGTGCTTCTTGTGCTCCATGACATTTATTGGCCGGCCATCTTCC
TGGTGCTGTGTATTGAGGCACACGGCGTTTGCAATCATCTTCGTGCTCTGTGTCTCTTGT
ATACTCGCTAAAACTGTTGTGGTGCTGATGGCATTCAGAGCGACGCttcccaacagcaat
gtgatgaaatGGTTTGGTGCCACTCAACAGCGGACTGTCATCTTTCTCTGTACTAGTGTC
CAGGTTGGAATCTGTGTCATGTGGCTAGTCAGGTTTCTGCTATTCCCCATTAAAAATACC
ACTTATCAAAATGCTAAAATCATCTTAGAATGTAATGTTGGCTCAGTGCCAGCTTTCTAC
AGTGTATTAGCTTACATTAGCATCTTGTCTTGTATCTGTTTTGTGTTGGCCTTTCTAGCG
AGGAAATTGCCCGACAAGTACAACGAGGCCAAATTTATAACCTTCAGCATGTTGATTTTT
TTCGCAGTATGGATAACCTTTATACCTGTTTACGTCAGCTCACCAGGCAAATACACAGTC
GCAGTGGAGATCTTTGCAATTTTGTCTTCAAGCTTTGGGCTGCTTCTGTGTATTTTTACC
CCGAAATGTTTCATAATTCTGCTGAGGCCAGAGAAGAATACTAAAAGAATGCTTATGAAT
>Rhincodon_typus---QPMN01075433.1-1023255-1036727---9_exons-FALSE-TRUE-FALSE
CTTCTATTGTGGGGGTATTTATCCCTTGTTCCTAGTTGGGGAACAAACCAGCCAGTCTGC
AAACTTCGAAAGAAGTTTAATTTACCTAGTCTATACAAGGATGGGAACATAATCCTGGGT
GGAATCTTTCACTTCCACTATCATCTCGCACAACAGCTTGAGCCTTATTCCTTCACCATT
GAACCACAGCCACCAGAGTGCAAAACgttCAAAATGTTGATTAGAATATTAGGCTTCTGG
CAGCAAAAATCAGAATCAGACCTAATGGTGGCTTTGCATCATGAGCCATTTGTTGCACCT
TGGAATGCAATTCAGTTCAGTCTGatgttcttgcaaagTTTCAATTTCAGAGAATTTCGT
TTCGCACAAACCATGATCTTTGCTATTGAAGAGATAAATAGGAATACAAAGCTACTTCCT
AACGTCACACTGGGGTATCAAATTTATGATGGCTGTAGTAGTGAAACCCAGTCAGTAAAA
GCGGTCATGGCACTCATCAATACCCAGAATGAAACTACATCTGATTTCAACTGCACAATC
ATTTCAAAAGTCCCTGCTGTATTTGCCAATGCTGGATTTGTCAGGTCACTAGCAGAAACA
ATGCTAACTGGTCCTTTTGGAATCCCAACGATCAGTTTCACTGCGACGTGCCAATGCTTC
GGTGATCATAACTTCCCTACACTTTTTGAAACCGTGCCCAGCGATTCGCACCAAATCATA
GCCATAACCTCCCTGGTGAAGCACTTCGGTTGGAATTGGGTCGGGTTAATTCAGAGCAGT
TCCACGTATATAGCGATGGAATCTGAAATGATTCTTCGCCTGTTTCACAGATTGGGGATT
TGTACCGCCTTTCACGAATCATTCTCTGGATCAGACTCTAAGGACAAAATACAACGAATT
GTGAAGCGGGTCAAAGAGGCCACCGCAAACATCGTTATCGCCTTTGCTACCCTGGCAGAT
ATGGAAGTTTTACTTCGAGAGGTGGTGCGTCAGAATCTGACTGGTATACAATGGATTGCG
AGTGACTCTTGGGTCACGGCCCCCATTCTATCTCCAGAAGAAAATGCTCGATTCCTTGTT
GGAACACTGGGATTTGTCATCCCGAAGACAGATATACCTGGCTTAAAGGAGTTCCTGCTT
CAAGTCAACCCGAACCAATCGCCTGCAAATCCTTTGATGAATGAGTTTTGGGAGAAAACC
TTCCACTGCTCCATGCAGAAGCTGCAAAACGGAACTGAATGCAACCCAGACTCTCAGGCT
CGGCAATGTACTGGGAATGAGCTTCTAGAAACAATAGACAACGCGTACACATACACTTCC
CAATTGCGGAGTTCTTACCGCTTGTATACAGCAGTACATGTCGTTGCATTGGCCCTACAC
AATATCTTCTCCTGTGCGAATGACAGCTGCCTCAACGCGTCAGATTTTCAAGCTTGGCAG
TTACTCAATTATTTAGGCACCTTACAGTCCACAGACATGAAAAACGCTGACATACATTCT
CACCAAGATCGGAATTGGATCCGAAGATATGAGCTAGTAAACAGGCAAATAAGTGACAGT
GGTGACATTAACATGGTGAACGTTGGGAAGTATGACACATCAGAATCTATAGGCCACGCG
CTGAAGATAAGTGAAAAAGATATTGTTTGGAGCGGCACTGGAAGTAAGGTCCCACAAGGA
ACATGTTCTGAGAGCTGCCCACCTGGTACAAGGAAAGCAATGAGACCTGGAGAGCCTGTT
TGTTGCTTTGACTGTGCAGAATGCCGTGCTGCTGATATTAGTAACACAACAGACGCATTG
TCCTGTACGAGGTGTCCACTGGAATACTGGCCGAACCAATACAGAAATGAGTGTCTACTG
AAGGACATTGAATTCCTTTCATTTCAAGATAGTTTAGGTGTAGCTTTGACCTCCTTCACA
GGGGGCGGAGCCTGCTTAACAATAGCAATGGCTGTCATTTTCTTTAAGTACAGACACACA
CCACTTGTCCAGGCTAATAATTCTGAACTGAgtttttttatgctgttgtcCTTGTTTCTC
TGCTTCCTGAGTGCTCTGTTATTTATCGCACACCCATCTCCCTGGTCCTGCAGACTGCGT
TACACGATATTTGGTGTGACCTTTGCTCTATGCCTGTCGGGTATTCTGGGCAAAACAATG
GTTGTACTGTTGGCCTTTAAGACACTATCTCCCAACAACCACTTGGTGAAATGGTTCAGT
CCCAAATGCCAGAGAATATTTGTTTTAATCCTGACCTCAGTCCAGTGTGTAATTTGTATT
GTCTGGATCATACTTTCTCCTCCTTTCCCCTTCAAAAGTTTGAAGTATTACCAAAATATC
ATGAGCTTGGAATGTCAGGTAGGATCCATCACTTATTTTTGTACTGTTTTCACCTACATT
TTCTTTTTGGCTGTTGTAACTTTGGTTCTTGCATTTTTGGCTCGAAAACTCCCAGACAGC
TTCAACGAAGCTACACACATAACTTTTAGCCTTCTGGTCTTCTTTGCAGTTTGGATTACC
TTTTTCCCTGTTTATGTAAGTTCCCCAGAGAAATATTCTGCTGTTGTATATGCATTTGCT
ATTTTATCATCTAGCTTTGGCCTGTTACTGTGTATCTTTGCCCCCAAGTGTTACATTATC
CTATTGAAACCCGAAAAGAACACACGAAAAAACCTCATGATCTTCTCATCT
>Rhincodon_typus---QPMN01075433.1-1324335-1326315---3_exons-FALSE-TRUE-TRUE
AAACAAATCGGAGCAaaactctcactgggatataaAATCTATGATGACTGCTCATCCTCG
GCGATTGCATTGAAAGCAGCGCTGGCTTTGGTAAACGGCGAACAAGAACTAATTGAGTAC
CCTGAATGTAAAGGTTCCTCCAATGTCCACGTCCTCCATGGCAGCCGCAAGGGCAGTTGG
TTCTTTCGGAATTCCGATGGTAACACATCATTTGGTTATTCGAGAGTTTGTTACTTCTCC
ACTTGTTCGTGCCTCAGTGACAAACAAGAATACCCCACATTCTTCAGAACGATCCCAAGT
GACGATTATCAGTCCAAACTTGTAGCTGTAATGGTGGAATCATTCGGCTGGGATTGGATT
GGAACGATTAGAAGTAACGCTACAATTAGCTTATTGGAATTttgcaatgccagcatttat
tgaagaAGCCCAAAATTTGGGGTGTGCATTTCCTACTCTGAATTGTTTTACCGAACCGAT
CCTGCGGAGAAAGTCAGCAAAATAGCGCGAGTGATCAAACAGGCGACTACAAAGGTCTTG
GTGGATTATTGCGTCAAAATGTAACGGAGATATAATGGATTGGGAGTGAAGGGTGGGTTA
CAGAAGATTTGCGCCCCGCTGAAGAAAGAGCAAGATTTCTGGTTTGGACAATTGGTTTAG
CAACCCGTAGGACAGAAATAGACGGACTCAGAGATTACCTTCTGAAAATTCATCTTTCCA
GATTTCCTGACAGCATTTTCGTTAATACATTTTGGGAAGCTGCATTCACGTGCTCTTTAA
CAGCGGACAATGTGACAGAGGAATAAAACCACGCCTGCATTCCAAATGCGGCAATGCATG
GGAAAAGAACATTTGGATGAAATAATAAACGGGTATCTTCCAGCGATGATAGACGATAGT
TTGTACCGTGTGCACAAAGCGGTTTATGCTGTCGCTCATGTACTTGACGATACGCTGTCC
TGAGAAGGCGGCAATGGCCCATTTATGAATACTACTTGTGCCCATGTTTCAAACTTTGAA
CCCTGGCAG
>Rhincodon_typus---QPMN01075433.1-1349862-1358805---7_exons-FALSE-TRUE-TRUE
ATGGTATTTGCTCTTGAAGAAATGAACCGGAACAAAACTCTACTTCCGAATATCACTCTG
GGATATGAGATCTACGATGACTGCTACACCTCAGCGATAACGTCGAAAGCAGCGCTGGCT
TTGGTGAATGGAGAGCAAGAACTAATTGAGTACTATGAATGTAAAGGTTACACTAATGTT
GTAGCCATTATTGGCTGTGATATATCCACGAACTCCATTGCAAACGCAAGGACCGTTGGA
ACATTCGGAATTGCGATGGCAATATTTGACAGCATTTTCAAAATGCAGATAGATTAATCG
AATCCAAGGATAgcggctatttggcccatcggggatggggaaattttgaaactggtgaat
tctgtgttCAGGCTGTTGGGCTGGGCtccccaggcggaatatgaggtgtggctcctccag
tttgcatgtggtaagattgtgacgctggaggaggcccaggaaggaTAAGTCATCAACGAA
GTGGgatgaggagttaaaatggttcctAAACAGCAGGTGTTTTTGATTATAGTGTAAAGT
GCGCAGATGCTCCGTGAAATGTTGGGGTGGTTAGTTGCTgttcttgaaataggaggatGT
CTGGGATGTCTGGAAGTGGAATCTATCTTGGGAACAAATGTGGTGGAGgaagaggaattg
ggagtaacggatcgcattcttgcaggaggctGGGTTAGAGAGTGTGTAGTTCAGTTAACT
ACGATCGTGCGTGAGCTTGAAGTAGATGGCGGTGCTGAGACGGTTACCAGAGATCGATAG
AGgtacaggaaggagagggaggtattggaggtggtacaggAAAATgtttgggcctgcggg
agagaaagaagcagagggcttttaggccatctagAAGGGGGATACAAGcatacagggact
ggatgtccatggtggagatgagattttgagggctgaggaattgaaagtcttggaggaggt
ggagggcatgtgTGGTATCTCGAATGTTCAGTACTTCCGACgtttagtcactgttgtgat
gtagaaAACTGCAAAGCTAAATTCTAGCCAAGGACATGCACGAATGACGATGTGCTAAAC
GCTCAGAGTCTTCTGCACTACCTACACTGAATAAATTTCACTGCTCGCACAGGGGATAGC
ATgtattttgactaaaatggtgATCCAGGCCCAAAGTATGACTTAGTAAATTTACTAACG
AATTTGGAAAGTAGACTTGAAATTGCAAAAATTAAATATGATAAAGTTTCAGCGCTGGAG
GGAGGAGAGCTTGTCCTGAATATGAGAGATATCACTTGGTGCTCCACTGGAAAGCAGATT
CCGTGTGCCCTTTTCTTAGAACCGTGTCCTGCCGGTACAAGAAAGTCAGCGGGAAAGGTC
AGCCAATGTGCTGTTTTGACTGCGCAGAGTGCGCCGATGTTGAGATTAACAACACTTACG
ATTCCACCGACTGCGTGAAGTCTCCTTTGGAATATTGGTCCAATCAGCAAAAAGATCGTT
GTCTTCCCAAAAACATTGAATTTCCTTCCTTCCAAGAGTTTCTGGGCTACGTCTTCGTGG
CGCTTGCTGTCGTGGGAATATGTCTTTCACAGGTCACAGCTGCTGCATTTTTCCGGTATC
GGGAAATTCCGATTGTACGAGAAAACAATTTAGAGCTGATCTTCCTCCTTCTCTTTGCGC
TAACGCTTTGTTTCCTGTGCTCACTTACCTTCATTGGGAAACAGACCAGATGCTCCTGCA
CATTGCAGCGGACTGCATTTGGAATTGTTTTTGTTCTCTGTGTTTCCTGTATTTCAGGGA
AAACCGTTCTTGTTGTATTCGCTTTTAAATCAACTCCTCCAAAAAAAATTTGCTGAATTG
GTTTGGAACGATGCAGCATCGGTTAGGCGTATTCGTCCTTACAGTTCTTCAAGGTTTAAT
TTGCACGAATTGGCGCATTGTATCACCTCCCTATCCAATGAAAATAGACATCATAATTTT
GGAATGCAATGTGTGTTCTTTAATAGCCTTTTATTTTGTGTCCAGTTTTATTGGTCTTCT
GTCCACTGAATGCTTCCGGCTTGCTTTTCCTACCCGGAATCCTCCGCATAATTTCAACGA
TGTGAAGTACATAACTTTCAGTATGCTGATTTTCTGTGCTCTTTGGATCATTTTTATTCC
GGCTTATATCAGCTCTCCAGGAAAGTACACGGTGGCTGTAGAAGTGTTTGCCATTTTGAT
GTCAAGCTTTGGTTTGCCTGTCTCCATTTTT
>Rhincodon_typus---QPMN01075433.1-1384418-1391153---6_exons-FALSE-TRUE-TRUE
CTGCTGCACGAATTACACACAATAAATTTCACTGCTCGCACAGAGGAAATCatgtgtttt
gactaaaatggtgATCCAGGCCCAAAGTATGACTTAGTAAATTTACTAACGAATTTGGAA
AGTAGACCTGAAACTGTAAAAATTGAATATTGTAAAGTTTCAGCACTGGAGGGAGGAGAA
CTTATCCTGAATATGAGAGATATCATTTGGAGCTCCACTGGAAAGCAGATTCCGTGTGCC
CTTTTCTTAGAACCGTGTCCTGCCGGTACAAGAAAGTCAGCAGGAAAGGTCAGCCAATGT
TTTGACTGCGCCCAGTGCGCCGATGTTGAGATAAAAACACTTCATAATTCCACCGACTGC
GTGATATGTCCTTTGGAATATTGATCCAATCAGCAAAAAGATCGTTGTCTTCCCAAAAAG
ATTGAATTTCCTTCCTTCCAAGAGGTTCTCGGCCATGTCTTAGTGACACTTGCTGTCGTG
GGAATGTGTCTTTCACGGGTCACAGCTGCTACTTTTTTCTGGTATCGGGAAACTCCTTTT
GTTCGAGAGATCAATTTGGAGCTGAGCTTCCTCCTTCTCTTTGTGCTAACGCTTTGTTTC
CTGTGCTCACTTACCTTCATTGGGAAACAGGCCAGATGCTCCTGCATAATGCAGCGGACT
GCATTTGGAATTGTATTTGTTATCTGTATTTCCGGTATTTTGGGGAAAACCGTTCTTGTT
GTAATCGCTTTTAAGTCAACTCTTGCTAACAACAATCTGATGAATTGGTTTGGACCGATG
CAGCAACGGTTAATCGTATTTTCCTTACATTTCTTCAAGGTTTAATTTGCATGAATTGGC
TCATTGTATCACCTCTTTATCCAATGAAAAACACAGCCTATCATAGAGACATCATAATTT
TGGAATGCAATGTGTGTTCTTTAAAAGTCTTGTATTTTGTGTCCAGCTATATTGGTCTTC
TGTCCACTGGATGCTTCCTGCTTGCTTTTCTTGCCCGGAAACTTCCGCATAATTTCAATA
TGATGTATATAACTTTCAGTATGCTGATTTTCTGTGTTGTTTGGATAACTTTTATTCCGG
CTTATATCAGCTCTCCAGGAAAGTATACAGTGCCTGTAGAAGTGTTTGCCATTTGGGTGT
CAAGCTTTGGTTTCCTTGTCTGCATTTTTCTTCGAAATGTTACATTACCTTACCGAAACC
GCAGAATTACGTAAAAGAAAACATGATGGGTAAAAGGTCTTCA
>Rhincodon_typus---QPMN01075433.1-1406178-1409530---5_exons-FALSE-TRUE-TRUE
CAGGTTAGTTACTTCTCCACTTGCACCTGTCTGAGCGACAAGCAGGAGTATCCGACTTTC
TTTAGAACGATACCAAGCGACAAATATCAGTCCAAACTTCTTGCTGAACTTGTGAAAACG
TTTGGCTGGAATTGGATTGGGACTATTAGAAGCAACACATATTATGGGAACTTTGGTATG
AGAAAATTTATCGAAGAGGCCCAAAAACATGGGATTTGCATCGCGTACTCTGAATCGTTT
TACAGAACCGATCCCGCTGAGAAAATCAGGAAAATTGTTCAGGTGATCAAAGAGGCTACC
ACAAAGGTTGTGGTTGGATTTCTGCATGGCGGAGATATGCGAGTGTTCATTAAAGAAATT
TTGCGCCAAAATATAACGGGAATACAGTGGATTGGAAGTGAAGGTTGGGTTACAGAAGAT
ATTTTCTCAACTGAAGAAAGAGGAAGGTTTCTTATTGGGGCCATCAGTTCAACAACTCGT
AGAACGGAAATAGACGGCCTCAGACATTAGCTTGCGAAAATTCACCCTTCCAGGTTTTCT
GACAGCATATTTGTGAAGAAGTTTTGGGAAACTGTATTCTCGTGCACTTTAACAAACGGC
GACACGACAGTCAGTGGAAGTTCTGCAAGTAAAGTGCGGCCATGCACAGGGAATGAACAT
TTAGATGGGTTAGAAAATGCCTTTCTTCCAGCCATAATGGACGGAAGTTCCTACCATGTG
TATAAAGCGGTATGTGCTGTCGCTCATGCACTTGATGATATGGTTTCCTGTGAAGATACA
GCATGCCTGCTTTTGcgaaATACCTGTTCATTAAAACGACAGTTGTGGCGGAGCATAGTT
AATTTGGCAGTCGTCTCTGTGAGGTTTTGGTGGAAATGACTTTTTCCTAATTACTGCTGA
GAAAACATTGGTGACCGTTCTTCCACAAACAACTCAATACCTGGTGCTGGTCCATTTCGA
GTGTTGTTGGCAGAAAGTTGAAGATCATTGATTCAATGTGAACGATATAGTAGCAATAAA
TTTCAAATCAAAGATTCCACGTGCCACTTGTTCAGAACGTTGTCCTCCCGGGACAGGAAA
GATCAGCAGGAAAGGTCAGCCTATATGTTGTTTCAACTGCGCAGAGTGCGCCGATGGTGA
GATCAGCAACATCACAGATTCCACCGATTGCATGAAGTGTCCTTTGGAATAATGATCCAA
TCAGCAAAAAGATCGATGTATTCCCAAAAAGATTGAATTTCTTTCCTTCCAAGAGGTTCT
CGGCTACGTCTTAGTGGCCCTTGCTTTCGTGGGAGTGTGTTTTGCAATGGGTAcagctgc
tgtattcttccagttTCGGGAGACGCCTATCGTTCGAGCGAACAATTCGGTGTTGAGCTT
CCTACTTCTCTTTGCGCTAACGCTTTGCTTCCTTTGCTCAGTAACCTTCATTGGGAAACC
GACCGGATTGTCCTGCATGTTGCGGCGGACTGCGTTTGGAATTGTATTTGTTCCTGTATT
TTGGGGAAAACCATTCTTGTTGTGATCGCTTTTAAAGCAACTCTTCCCAACAACAACGTG
ATAAACTGGTTTGGACCGATGCAGCAACGGTTATGCGTGTTTGCCCTTACATTTCTTCAA
GGTTTAATTTGCACGATCTGGCTCATTGTATCACCTCCCCATCCAGTGAAAAACATAACC
TATTATAGACATTTCATAATTTTGGAATGTGATATGGGCTct
>Rhincodon_typus---QPMN01075433.1-1421491-1441448---7_exons-FALSE-TRUE-FALSE
atgctgctagatctgctgagtttcaccagcaatttcagtttttgtttcatatctccagca
tccaaagttctttgttttattttaacatgatggagacaaagaggtccaggaaggagagag
aggtatcagagatggtccaggtgaacttaaagttggggtggaaggtgttagtaaagtgga
tgaactgttcgagctcctcgtgggagcacgaggcggtgccgatacagtcatcaatgtaac
ggaggaagagATCGTTTTTCTTGCCCGGAAACTTCCTGATAATTTCAACGACGCGAAGTT
TATAACTTTCAGTATGCTGATCTTCTGTGCTGTTTGGAACACTTTGGTTCCGGCTTATGT
CAGCTCTCCTGAAGAGTACACAGTGGTTGTAGAGGTGTTTGCTATTTGGGCGTCAAGCTT
CTGTTTGCTTGTTTGGAGCTTTGCTCCGAAATGTTATATTAACTTACTAAAACCGGAGAA
TAACACAAAGAAAAACGTGATGGGCAAA
>Rhincodon_typus---QPMN01123525.1-25239-26262---3_exons-FALSE-TRUE-TRUE
ATTCCACGTGCCCTTTGCTCAGAATCCTGTCCTCAGGAACAATAAATGTCAGCAGGAAAC
GTCAGCTAATATGTTGTTTTGGCAGCGTAGAGTGTGCTGATGGTGAGATTAGCAACACCA
CAGTTTCCACCGAATGCGTGAAATATCCTTTGCAATATTGGTCCAATCAGCGAAAAGATC
GTTGTCTTCCCAAAAAGATTGAATTTCTTTCCTTTCAAGAGTTTCTGGGCTACGTCTTAG
TGGTACTTCATTTAGTGGGAGTGCGCGTTTCAATGGGTACACCTGCTGCAATCTGCCGAT
ATCCAGAAAATCCTATCGTTCTCGCGAACAATTTGGAGCTaagctttctctttctctttg
cgCTGAAACGTTTCTTTTTCACCTGTGCTCACTAACCTTCATTGAGATACCTACGAGATG
TTCCTGCATGTTGCTTTCTCTTTGCGCTGAAACTTTTCCTGTTGTGCTCGCTTTTAAAGC
AACTCTTCCCAACAACAACTTGATGAACTGGTTTGGACTGATGCAGCAATATAAGTATGT
TCGGCCTGATATTTCTTCAATGTTTAATTTGCACGATCTGGCTCATTTTATTATCTCCCT
ACATTATTTTGAAATGTGAGGTGCGCTCTTCAAAAGCCGTTTATTTCGACTCCACCTATG
TTGGCATACTATCCACTGTGTGCTTCCGGCTAGTTTTTCTTGCCCGGAAACTCCTTGATA
AATTCAACGAAGCGAAGTACATAACTTTCAGTATGCTGATTTTCTGTGCTGTTGGGATCA
CTTTTATTGCAGCTTATGTCAACTCTCCTGGGAAGTACACGATGGCTGTCGAAGTGTTTG
CTATTTGGGCGTCAAGCGTCGTTGGCTTATATGCAGTTTTGCTCCGAAATGTTATCTTAT
CTTACTGAAACCGGAGAATAACACAAAGAGAAACGTGACAGGCAAA
>Rhincodon_typus---QPMN01123525.1-36515-46415---5_exons-FALSE-TRUE-FALSE
ATGATTTTTGCTATTGAAGAAATAAACGGGAGTCAAACTCTACTTCCGAATATCACCCTG
GGGTATGAGATCTACGATGACTGCTCGATCTCCGCAATAGCGTCGAAAGTAGCGCTGGCT
TTGGTGAATGGAGAGCAAGAACTAATTGAGTACCCTGAATGTAAAGGTTCCTCCAATGTC
GCAGCCATTATTGGCTGTGATATATCCACGTCCTCCATAGCAGCCGCAAGGACAGTTGGA
ACGTTCGGAATTCCAATGGTCAGTTACTTCTCAACTTGCTCCTGTCTCAGCGATAAGCAC
GAATATCCGACTTTCTTTAGAACAAGACCAAGTGACAAATATCAGTCCAAACGCCTTGCT
GAACTCGTGAAAACATTTGGCTGGAATTGGATTGGGACAGTTAGAAGCAACACAGATTAT
GGGAATTTTGGCATGAGAACATTTATCGAAGAGGCCCAAAAATTTGGGGTTTGCATTGCG
TATTCTGAATCGTTTTACAGAACCGATCCCGCCAAGAAAATAAGCAAAGCAGTGCAGGTG
ATGAGAAAGGCGACGACAAAGGTTGTGATTGGATTCCTGCAAAGCGGAGATATGCGAGTT
TTAATTAAGGAGATATTGCGCCAAAATGTAACGGGTATACAATGGATTGGAAGCGAAGGG
TGGCTTACAGAAGATGTATTGTCACCTGAAGAAAGAGCAAGGGTTCTAATTGGGGTCATC
GGTCTAACAACCCGGAGGACAGAAATAGACGGCCTCAGAGATTATCTTCTTAAAATTCGT
CCTTCTAGTTTTCCTGACAGCGTTTTTGTGAAGAAGTTTTGGGAAACTGTATTCTCGTGC
TCTTTAACTATGGACGACTCGACAAAGACTGGAAGTTCTGCAGTCCAAATGCGGCCATGT
ACAGGAAATGAACGTTTAAATGGGTTAGAAAATGCCTACCTTCCAGCGATAACGGACGGA
AGTTCCTACCATGTGTACAAAGCGGTCTATGCTGTCGCTCATGCACTTCACGATATGCTG
TCCTGTGAAGAAGGCAATGGCCCCTTCATGCATAAAACATACGCCCAGATTTCCGGCTTT
GAACCCTGGCAGCTGCTGCACTACCTACACTCTGTAAATTTCAGTGCTCACACTGGAGAA
ATCGTGTATTTTGACGAAAATGGTGATCCAGTCCCAACGTATGACTTAGTAAATTTACAA
GTGAATTTGGACGGTTCACTTGAATTTGTAAACATTGGATATTACGAAGGTTCAGCGCCG
GAGGGACAAGAACTTGTCCTGAATATCGGAAATATCGTGTGGAGCTCCACTGGAAAGCAG
attccACGTGCTCTTTGCTCGGAGCCTTGTCCACCCGGAACAAGAAAGGTCAGCAGGAAA
GGTCAGCCAATATGTTGTTTCGACTGCGCAGAGTGCGCAGATGGTGAGATAAGCAACACG
ACAGattcCACCAATTGCGCGAGGTGTCCTTTGGAATACTGGTCGAATGAGCAAAAAGAT
CGTTGTCTTCCCAAAAAGATTGAATCTCTTTCCTTCCAGGAGGTTCTTGGCTATGTATTG
GTGGCACTTGCTGTAGTGGGAGTGTGCCTTGCACTGGGTACCGCTGCTGTATTGTTCCAG
TTTCGGGAAACGCCTATCGTTCGAGCGAACAATTCGGAGCTAAGCTTCCTCCTTCTCTTT
GCTCTAACACTTTGCTTCCTGTGctcacttaccttcattggaaaACCGACCGGATGGTCC
TGCATGTTGCGGCGGACTGCGTTTGGAATTGTATTTGTTCTCTGTATTTCCTGTATTTTG
GGAAAAACCGTTCTTGTCGTGATCGCTTTTAAAGCAACTCTCCCCAACAACAATTTGATG
AATTGGTTTGGCCCGATGTAGCAAAGATTAGGAGTGTTCGGCCTCACATTCCTTCAAGTT
TTAATTTGCACAATCTGGCTCATTGTATCACCTCCCTATCCAGTTAAAAATATGACCTAT
TATAGAGAAATCATAATTTTGGAATGTGACGTGGGCTCTTTAGAAGCCTTTTATTTTGTG
TCCAGCTATATTGGTCTTTTATCCACAGTGTGCTTCCTGCTAGCTTTTCTTGCCCGGAAA
CTTCCTGATAATTTCAACGACGCGAAGTATATAACTTTCAGTATGCTGATCTTCTGTGCT
GTTTGGATCACTTTTATTCCGGCTTATATAACCTCTCCTGGAAAGTACACGGTGGCTGTC
GAAGCATTTGCTATTTGGGCGTCAAGGTTTGGTTTGCTTGTCTGCATTTTTGCTCCGAAA
TGTTATATTATCTTACTGAAACCGGAGAATAACACAAAGAAAAACTTGATGGGCAAAGGG
TCTTCA
>Rhincodon_typus---QPMN01123525.1-73099-80608---4_exons-FALSE-TRUE-TRUE
CTGCTACATTAACTTCGCCTAGTAAATTTCACTGCACAGACTGGGGACGTCACATATTTT
GACGAAAATGGCGTTTCAGTCCCAACATATGACACAGTAAATTTACAAGTGCATTTGaag
gttaatttgaaattgtTAACATTGGATATTACGAAGGTTCAGCGTCGGAGGGACAAGAAC
TTGTCCTGAATATCGAATTTATCGTGTGGACCTCCACTGGACAGCACATAACACGTGCTA
TTTTCTCAGAACTTTGTCCTCCCGGAGCAAGAAACGTCAGCAATGTGTTCTTTTGACTCT
GCAGAGTGCACATTGGTGAGATTAGCAGCACCGCAGATTCTGCCGATTGCGTGAATTGTC
CTTTGTAATATTGGTAGAATCAGCAAAAAGAGCAAAGCGTTTCCaaaaagattgattttt
tttttccctttcaagcGGTGCTGAGCTACGTCTTAGTGGCACATGTCTTCATGGGAGCGC
GTCTTGCATTGGTTACAGCTGTTGTATTCTTCCGGTTTCGGGAAACTCCTATTGTTTGAG
CGAACAATTCGAAGCTGAGCTTCCTGAACTCTTTGCGTTGACGCTTTGCTTCCTGCGCTT
ACTAATCTTCATTCGGAAACCGACCGGTTGGTCCTGCACATTGTGGAGGACTGCGTTTGG
AATTGGATTTGTTCTCTGTATTTCTTGTATTTTGCGGAAAAAACCGTTCCTGTTGTGATC
ACTTTTAAAGCAATGTTTCCGAACAACAACATGATGAACCGGTTTGGACTCATGAGGCGC
GTTCGAACTTACATTTCTTCAAGGTTTAACTTGCACGATCTGGCTCATTGTATCACCTCC
CTAAACACCGAAAAACATGATCTATTATGGAGACGTCATTGTTTTAGAATGTGACATGgg
ctttttaaaagctttttattTTGTGTCCAGCTATATTAATCTTCCGTCCACTGTATGTTT
CCCGCTCGCTTTCCTTGCCCGGAAACTCCCAGATAAGTTCCACGACGCGAAGTATATCAC
TTTCAGTATGCTGATCTTCTGTGCTGTTTCGatcACTTTCATTGCGGCTCATGTCAGTTC
TCCTGTAAAGTACACGGTGGCTGTCGATGTGTTTTCTATTTGGGCGTCAAGCTTTGGTTT
GCTTGTCGGCATTTTTGCTCCGAAATGTTATGTTATCTTA
>Rhincodon_typus---QPMN01123525.1-853894-860484---5_exons-FALSE-TRUE-TRUE
AGCTTTCGATTCAGACTTTTTCGTTTTGCAATAACGATGATATTTGCAATAGAAGAAATC
AACAAGAACCCAGATCTACTTCCAAATGTTACTTTGGGTTACTGGATTTATGATTCTTGT
GGCATGCCTGCTGTGTCACTGAAAGCAGACTTTGAGTTTTTGAACGGTCTTGAAACGATA
TCTTCAGAATCTGTCTGTCAAAGATTCCCCCGTCATTCCCGCTATTGTCGGTGATTCTGG
ATCATCACAAACCACGGCTATCGCGTCTTTAATTGCCCCTTTTCAGATCCCTTTGGTTAG
TTATGTCGCTACATGTGCATGCCTGAGCAACAGACATGAATATCCGTCATTCTTCAGAAC
AATTCCGAGTGATTATTTTCAGGTGAGAGCCATAGCTCCACTTATAAAACATTTTGGATG
GACCTGGATCGGGACAATTAGCAATGATGACGACTATGGGAACTTTGGGATGCAGGCTTT
CACAGACGCAGTGCGAGAGTTGGGTATTTGTATTGCCTTCTCCGAATCTTTTCACATCAC
ACATCCTCGGAACAAATTACTTAACTATAGACATTATCAAACAATCTTCCACAAGTTATT
TTAGCCTTCCTTGCGCAAGCCGATATGAGCATTTTACTGCAGGAAATTGTATGACAGAAT
TTAACTGGCATACAATGGATAGGGAGCGAGGCCTGGGTCACCACTTCTGTATTGCCTCCT
GAAGAAAGTAGACAATTCCTTGTTGGTACAATTGGAATTGCGATTCGAAAAGTACGTGTA
CCGGGACTGAAGGAATTTTTAGTGCAGTCTCACCCATCTGCATATCCAGGAAATCCTTTA
ATGAAAGAGTTTTGGGAAAGAGCGTTCAGCTGCAGCTTGAACGCGGAAAACAAATTGGAT
GACTTAAAACCAGATTCGTGGCCCAAGGAATGCACCAGGAAGGAAAATCTACATACTATG
CGCAATGATTTTACAGATGTGTCTGAGCACAGAGTAACTTAAAATGTGTATAAATCGACC
TACGCTATAGCTCACGCTCTGCATAACATGCTTTCATGTGAACATGGCAAAGGACCGTTT
ATTGATAACAGTTGTGCAAATATTTCAAACTTTCAACCGTGGCAGCTTCTTCATTACGTG
AAATGAGTAAACTTCAGGACAAAGATTGGTGAAAAATTATATTTTGGCAGTAATGGTGAC
CCAGTGGCGACATATGATATTGTAAACTGGGAAGCGGCTGACCTTTGGTGCTGATACTGT
AACTGTTGGATACTATGATGGAGCTGCTCCCTCAGGCCAAAACTTCCTACTATCTGAAAA
GGCAATTGTATGGAGTGGTGGCCAGGCTACGGTTCCAAAAGCAGTTTGCTCTGAAAGTTC
CATTCCAGGAACAAGGAAAGGAACAAGGAAAGCAGCAAGGATAGGACAACCCGAATGTTG
CTTTGATTGTGTACAATGTTCACGGGGAGAAATGAGTGACATTACCAATTTAACTGAATG
CATCCCTCGTCCAACAGAATACAAATCCAATCAACAGCGAGACCAGTGTGTACCGAAGGA
GATTGAATTTTTATCCTTTTATGAGATCATAGGGATTATTCTAGTGACATTGGCATTATT
TGGATGCTGCACCACTTTAATCGTGATTTTTACACTTTATACTCAAACACACTCCAATTG
TAAAAGCTAACAACTCCAGAATTAAGCTTTCTTCTTAATGTTGCATTattgctttgcttt
gttttctaTGTTCCATTACATTTATTGGTGAACCCTCAGCCTGGTCTTGCATGTTATGTC
ACATAGCACTTGGAATTGCATTTGTTCTTTGAGTGCCTTGCATgttgaataaaacattta
ttgtTGTCCTGGCATTTAAAGCGACCTTTCCCAACAACAACCTTATGAAGTCGTTTGGAC
CAGTACAGCAGCGACTGACTATTTTCATTTTGACTTTGTTGTGCATATTAAACACTGCAA
TTTGACTCACTGGCTCACCACCTCACCACCTCATCCTCTGAAAAACAGCGATTATTTTAG
TGAGGTTATTGTTTTTGAATGCAATGTAGGATCCGCAGTCGTCTTTTATTGTGTGCTGGG
TTATATTGGATTCCTGTTTTGTGTGTGCTTTGTGGCCGCCTTTCTAGCTCGACATCTTCC
TGATAATTTCAATGAAGCTAAACACATCACTTTCAGCATGTTGATCTTTTGTGCTGTTTA
GATCACATTCATTCCAGCTTATGTAACTTCTCCTGGGAAGTACACAGAAGCTTTAGAAGT
GTTTGCTATTTTAGCATCAAGCTTTGCCCTGCTGGTCTGTATTTTCGCTCCTAAATGTTA
TATTATCCTGTTGGAAAGAGAAGAATACTAGAAAACATATAATGGGCAAAATGGCTTCTA
AAAAGCTT
>Rhincodon_typus---QPMN01123525.1-875822-887673---5_exons-FALSE-TRUE-TRUE
TTTCGGCACAGGCTCTTTCGTTTTGTAATGGCGATGATCTTTGCTATAGAGGAAATTAAA
AGGGATCACCAACTGCTTCCAAACGTGACCCTGGGTTATCGAATATATGATACTCGTGGC
ACTCCACCAATATCTCCGAGAGCAGCCTTCGACTTTTTAAACAGACTGGGAAAAATAGCA
TCCAATCCGACCTGCAAAAGGGCCTCGGACGTTTCAGCTATTATTGGAGATTCGGGATCC
TCGCAGTCCTTAGCCGTTGCAAACTTAAATCAGTGTTTTCCGACTCCCAATGTGAGCTAC
GTTTCCACCCGCGTCTGCCTGAGGAACAGAAGGGAATATCCATTGTTGTTTAGGACAATA
GCCAACGATTACTTTCAGGTCAGAGCGTTACCCCAACTTGTAAATCATTTTGGATGGACT
TGGATCGGAACGATTAACAGTGACGATGACTGTGGCAACTTTGGAATGCAAGCTTTCCCA
GAAGTCGTGCGACACTTAGGCATCTGCATTGCTTTCTCTGAATCCTTTCACAAATCATAC
GCCAAAGAAAAGTTGCTGAAAACGATAAATACCATCGAGGCAGCGTCCACAACCGTTGGC
TTTTCTGTCCCAATCGGATATGGCCATTTTGCTCGGAGAGATAGCACTGCAAAATGTCAC
AGGAATCCAGTGGATAGGAAGCAAAGCCTGGATCGCAACATCGCCTCTTCCACCCGCAGA
AAGCAGACGATTTCTCACTGGCGCAATTGGCATTGCAATTCGTAAAACAAAGTTACCAGG
GCTGAAAGAATTCCTAATGCAAGTGCACCCCTCTGTATTTCCAGGAAACCTTTTGGTAAA
AgagttttgggaaaaaaaataccTTCAGCTGTACGCTAGAGAACatagaaaacaaaacaa
ctgGAAGAAAATCTGACTCAAGGACCTAGGGATGCTCAGCAAAAGAGGATTTACGAACTG
CACAGAACATCTTTACAACTGTGACTGAATACTGGGTAACTTACAATGTATATAAAGCGA
CCTGTGCCATAGCGCACGCTCTTCTTAATATGCTGACATCTGCTGTATTACCTGCAAATA
GTAAAATTTACAACGAAGTTTGGAGAAACAGTATACTCCGATGATAACGGCGACCCAGTA
CCAACATATGACATTGTCATTTGGCAGCCAAACGCATTCGGTGGCACGAAGATTGTAACT
GTTGGGTACTATGATGGATATGCATTACCTGGGCAATAATTTGTCATAAGCGAAGATGAA
ATAATATGGAGTTTAACAGAATGCCTCAAATGTCCATTGGAATACCGGTCTAACCGTCAA
CGAGACGGCTGCATCCTGAAGGACATTCAATTTATTTCGCTCGAGAAGACATTGGCGATT
ATTTTGATCATGATCGCATTATTTGGAGCCTGTATTAGCATCAATGCGTTTGTTACGTTC
CACCGTTACAGGGACACAGCCCATTGTGAAAGCGAACAACTCAGAATTAAGCTTCTTGCT
TCTCTCCTtattaacattttgttttatgtgcTCTATTACATTCATCGGACAACCGTCAGC
TTGGTCTTGCACATTGCGTCACGTGCCATTTGGTATTACTTTTGTTCTTTGTACATCTTG
CATTCTGAGCAAAACAAttgttgtggtaatgtcatttAACGCATCTCTTCCTAACAACAA
CCTCGTGAAGTGGTTTGGACACATGTGCAATGCTTAGTATGTGCTGCCTGGATAACAATA
TCACCGCCATTTCCTGAAAAGAAGtgattattttaatgaaataatagCCTTTGAATGCAA
TGTAGGTTCTGCAATTGCCTTTCACAGTGTCCTTGGTTACATATGATTGTGGCTGCTCTT
TTTTAGCTCGAAaatttcctgataatttcaaCGAAGCTAAGTACATCACTTTCAGCATAC
TTATGCGCAGTTTGGATAACATTCATTCCAGCTTATGTGAGTTCTCCCGGGAAATATACA
GTTGCCGTAGAAATATTT
>Rhincodon_typus---QPMN01123525.1-964379-991315---10_exons-FALSE-TRUE-TRUE
TCTGCTGTTGCCTTGGCATGGTCCAGTAATGAGCAGGCTTGCCAACGTTAGGGTAGGTTT
GATTTACTGGGCTTGGCGAAGGATGGAGATATTACATTGGGTGGAATTTTTGAGATGCAT
TCTTACCACGTTGAGCATCGCCATCTCTGTTTAGCAATCTCCCAGAGCCGGCAAAATGCC
TCAGCTTTCGGTTTAGACCTTTCCGTTTTGCACTGGCGATGATTTTTGCAATCGAGGAAA
TAAATAACGATACAGCCCTGCTTCCCGGTGTCACATTTGGATACCGCCTATACGATTCTC
GCAAGTTGACCCAGTTATCGCTAAAAGCAGCTATGGCGTTTCTGAACAAACCCGAGGAAA
GTACATCCTCTGATAACTGTAAAAGCTCCTCCATTGTTTCGGCGATTGTTGCTGATTCTG
GATCCACGAGGTCTTTAGCAATAGCACCTTTCATTGGTGCCTTCAGAATTCCTATGGTTA
GCTACTTTTCTACCTGTGCGTGCCTGAGCAATAGAAAAGAATATCCATCATTTTTTGCGA
ACTATACCGAGTGATTACTATCAGGATCGAGCATTAGCCCAGCTGGTGAAACATTTCGGA
TGGACCTGGATCGGAACAGCTAAGAGTGACGATGACTATGGAAACTTTGGAATGCAAGCA
TTTGAAGAAGCAGTTCAACAATTAGGCGTTTGTATAGCTTTTTTCCGAGTCATTTCATAT
AACACACGCTCAAGAGAAATTACTGAAAATAATTGATGCCATAAAAACTTCCACTACAAA
AGTTGTCGTTGCCTTTGTGGGAGAATCAAACATGGCTACTCTTCTAAAGGAAATGATAAG
ACAAAATGTCAGCGGCATACAATGTATTGGAACTGAATCGTAGGTTCCCGCGTTGCTTCT
TCCTCTAGAGGAAAGTAAAAAGATTGTTTCTGGTACAACTGGAGTTGCAATTCGCAAAGT
CAGCATTCCAGGGTTGAGGGAATTCCTCATGAAAGTTCATCCATCCTTATATCCAGGCAA
CCATTTGGTGAAAACGTTTTGGGAAAGTTGTTTCTGCTGCAATCTAAGTGGTGGAAACAA
AACAGATTCTCGAAAATCTGAAACGGAGCTTAAGGAATGCACAGGGAGAGAAAATCTACA
GAATGTCCAAAACGAACTTACTGATGTGTTGCAATACAGAGTCACTTACAATGTGTACAA
AGCAACTAATGCTATAGCTCATGCACTGCACAATATGGCGTCATGTAAAGGTGGGGAAGG
ACCTTTCTCCAACGGGAGTTGTGcaaatgtttcaaattttcaacAGTGACAGAAACGAGT
GAACATGAGAACAGTAAGTTTCATAACCAAGATTGGCGAAAAGGTTTATTTTGACGAAAA
CGGAGATCCTATCCCTACATATGACATTTTAACTGGTAGCCAAATGCCCTCGGTGGCATT
GATATTGTAAATTTTGGGCTCTATGATGGATCAGCTCGTACCGGAGAAGAATTTTCGATA
ACAGAAGGGGCAATTGTTTGGAATGGAAAGCAGAAGTCGGTTCCTAAAGCTGTTTGCTCT
GAAAGCTGCCATCAAGGAACAAGGAAAGCAAGAAGAAAAGGACAACCCATTTGCTGTTTT
GATTGCATACCATGTGCGCAAGGTGAAATTAGTAACACAACTGATTCCACTCATTGCATA
AGATGTCCATTGGAATTCAAATCTAATGAGAGACGGGATCAGTGTGTTCCAAAGGATAtc
gtgtttcttttctttttcgaGACATTGGGAATAATTTTGGTGACACTGGCGTTGTTTGGA
GCCTGCAACACTGTTGGTGTATTCGCAATATTCTATGCCTATAGACACACACCGATTGTT
AAAGCTAATAACTCTGAGTtaagcttcctttttctttttgcccTGACACTTTGTTTTCTG
TGTTCAATTAAATTCATTGGTGAACTTTTAGTTTGGTCCTGTATGCTCTGCCACGTAGCA
TTTGGTATTAGTTTTGTTATATGTGTAGCATGGAAGTGTTCAATGTTTGTACCGGCAGAT
TCAATGGGGAAGTCACCCATTTGTAGTAATAATTAGCAGTAATTTAAACTGCCTTGtcta
aagatatgcagcgtaggtggatcggccatgctaaattgtctgtagtgtccagggatgtta
aggttagcgtgagtttcatccgggtactccagtttccaagatgtgcagcttaggtgggtt
ggccatgctaaattgc
>Rhincodon_typus---QPMN01123525.1-1001530-1008450---6_exons-FALSE-TRUE-FALSE
GCTTGCAAACGTTGGGTTGGGTTTGATTTCCTGGGATTGTCGAAGGATGGAGCTATCACG
TTGGCTGGAATTTGTTGGATGCATTATTATCACTTTGAGCATCGGCACCTTTCATTCAGC
AATCACCCGGAGCCGGCAAAATGCCTCGGCTTTTGGTTCAGATCTTTCCATTTTACACTG
GCGATGGTTTTTGCAATTGAGGAAATAAATAACGATACAGCTCTGCTACCCGGTGTCATA
CTGGATACCCCATATGAGATTCTGGTGTGTTAACCCAGTTACCGTAAAAAGAGAACAGCA
TGGTGGGGTCACCAGTAGCACGACATCAACACAAGATTACTGTTGAGGCCgccttcatgg
gtacagaacttggtttccaacattggctcCTCCACAgcatgtcttctggaatattcaaTA
GTTGTGCCATATGTACCTTTGTTGGGCTCCTTTTCTACCTATGCGTGCCTAAGCAATACA
AAGGAATATCCATCATTTATTCAAACAATACCGAGTGATTACTATCAGGCTAGAGCATTA
GCCCAGCTGGTGAAACATTTCAGATGGACCTAGATTGAGACAGTTAAGAGCAGTGATGAC
TATGGAAACTTTGGAATGCAAGTATTTGAAGAGGCAGTCTAACAATTAGGCGTTTACATA
GCCCTTACTGAGTCGTTTCACATAACATACACAAAGGAGAAGTTACTGAAAACAATTGAC
ACCGTAAAATCCTCTTGTACATAAGTTGTCGTTGCGTTTGTGAATGAAACAAACATAGCC
ACTCTGCTAAAAGAAATCATTACGCAAGATGTCAGCGACATATATTGGATTGGAAGTGAA
TCATGGGTTTCCACGTTGTTTTTTCCTCCAGAGGAAAGTAAAAAGGTTGCTTCTGGTACA
ATTGGAGTTGCAATTCGCAAAGTCGGTATATCAGGGATGAGGGAGTTCCTAATGAAAGTT
CATCCATCATTGTATCCACGGAACCTCTTGTTGAAAATGTTTTGGGAAAGTTGTTTTGGC
TGCACTGTAAGCGGTGGCGACACAGCAGATTCTCGAAAAACTGAATCAGATCTTCAGGAA
TGCAGCGGGACAGAAATTTTACATAATATGCAAAAAGAATTTACAGATGTGTTGCAATAC
AGAGTCACTTACAACGTTTACAAAGCAACTTATGCTTTAGCTCATGCACTTCACAGTATG
GCATCATGTAAAACCGGGGAAGTGCCCTTCTCCAATGGGAGTTGTGcaaatgtttcaaat
tttcaacCGTGGCAGTTGCTGTTTTACATGTGAACAGTGAATTTCATAACCAAGATCaga
gaaaagttttattttgacgAAAATGGAGTCCCTGTCGCAACATATAACATTGTAAACTGG
CAACCAAATGCCCTCAGTGATATTGACATTATAAATGTTGGG
>Rhincodon_typus---QPMN01123525.1-1013820-1016913---4_exons-FALSE-TRUE-TRUE
ATGTGGGTGTTTTTctaaaagaaattatttaaaaatgtcaGTGGCATGCAATGAATTGGA
AGCGAATCATGGGTTTCCACATTGCTTCTTCCTCTGGAGGAAAGTTAAAAGATTGATACT
GGTACAACTGGAGCTGCAATTCACAATGTTACTAAACCAGGTTTGAGGGCGTTCCTAATG
AAAGTTCCCCAATCATTGTATCCAGGGAACTTCTTGGTAAAAACGTTTTGGGAAAGTTGT
TTTGGTTGCACTCTAAGTGGTGGAATCAAAACAGATCCTCAAAAAACTGAGTCAGAGCTT
AAGGAATGCATAGGGGGAGACCATTTAAAGAATGCCTGAAAAGTATTTACTGATGTGTTG
AAATGCAAAGTCAATTGCAACGTGTACAAAACAACTCATGCACTTCACAATATGGCGTCA
TGTAAAACTTGGGAAGGAACTTTCTACAAGGGAAGTTGTGCAAATCTTTCAAATTTTTGA
GCATGGAAGTTGTTATATTACATGAGAACACTGAGTCTTCTAACCAAGATCGGAAAAAAT
GATTATTTTGACGAAAATGAAGACCCAGTAGCGACATATGACATTGTAAACTGGCAGCCA
AATGCCCTTGGTACCATAGAGATTTTAAATGTTGGGCACTATGAGGGGTCAGCTCTTTAT
GGAGAGCAATTTTCAAGAACAGAAGAGTCAATTGTGTGGAGTGGCTGTCAGACACCAGTT
CCTAAAGCTGTTTGCTCTGAAAGCTGTCATCAAGGAACGAGGAAAGCAGGAATAAAAGGA
CAACCTACTTGCTGTTTTGATTGTTTACAATGCATACACGGAAAAATTAGTAACATGACT
GAATAAGCTCGTGTCTTAAATTGTCCATTGGAGTTCAAGTCTAATGAAAGACAGGACCAG
TGCATTCCAAAGGTAATCgagtttctttccttttttgaAGAGAATGGGAATTATTCTCGT
GCCCCTGACGTTGTTTGCAGCCTGCACAGCTGTTGGTGTGTTTGCAATATTCTATGTCCT
CAGATACATTTCAATTGATAAACTCAACAATTCTGAGTTAAGCtaccttctttttttttt
gccctattagtttgttttctgtctttaatTACATTCATCAGTGAATCTTTAGTTTGTTGT
TGTATGGTCTGCCCCGAAGCGTTTGGTATTAGTTTTGATCTTTGTATGTCTTGTGAATTG
AGTAAAACAGTTGTTGTGGTGATGGCATTCAGAGCAAAGTTTCCTTGCGATAATTTGATG
AAGTAGCTTGGACCAAGACAAAAACGGCTGATGGTTTACATCCTTGCACTGGTACAATGT
GCAATGTGTACTACCTGGTTAATTGTATTTCCACCTTATCCTTTGAAAAACACTAGTCAC
TCCAATGAGACGATTGTGTTTTAATGCAATGTAGGATATTCGATCGTCCTCTATTGTGCA
ATCAGTTAAATTGGATTTCtgtcttgtgtgtgtgtttgtggtagTTTTTCTAGATCGACA
ATTTCTAGATAACATCAGTGAAGCTAAACACATAACGTTTAGCATGCTTATCTTTTGCAC
AGTTTGGACAACTTCTCTTCCAGCTTACAGAAGTTCACCAGAGAAATGTACTGTGGCAgt
tcaagcattttttttttattttgctctcCAGCTTTTGTCTACTTATCTGCATTTCTGTAC
CAAACTCTTATATTATTCTGTTGAAGAAAGGAAACAATGAAAAGAGGAACATGATGAAT
>Rhincodon_typus---QPMN01123525.1-1023924-1024514---1_exons-FALSE-TRUE-FALSE
ATAAAATGTCCATTTGAACTCAAATCTAATGAAAGACAGGATCAGTGCATTCCAAAGGAA
ATcaagtttatttcctttattGAGACAATGTGAATCATTCTGGTGACACTAACATTGTCG
GGAGCGTGCAGCACTGTTGGTGCATTCGCAATATTCTACAGCAACAGACACACTCCGATT
GATGAAGCTAATAACTCTGAGGTAAGCTTCCTTATACGTTTAGTTTCTGTGTGCTATTGG
ATCCATTGGTGAACCTTTAGTAAGTGCTACCACGCAGTGTTTGGTATTAGTTTTGTTCTT
TCCATGTCTTGTGTATTGGGTAAAACAACAGTCATCGTGATGGTATTCAAAGCAAGATTT
CCAAGGAATAATATGGCGAAGTGGTCTCGACCAAGACAACAACGGCTGATGGCTTACATC
ATTACACCGGTATAATGTGCAATACATACTGCCTGGTTTATTGTATTTTCATCTTATCAT
TTGAAAAACACTAGTCACTCTAATGAGATAATCATGTTTGAATGCAGTGAAGGATCTTCG
TTAGCCTTCAATTGTTTACCCAGCTATTTTGGATTTCTATCCAGCATGTGT
>Rhincodon_typus---QPMN01123525.1-1029922-1032208---3_exons-FALSE-TRUE-TRUE
GTGCCCTTCAACGAAAATGGGCATCCCGTCGCAAAGTACGACATTGTAAATTGGCAAATG
ACTGAGGGTGGTGATGATGCAGCAACGGTCAGATATTATGATCCGTCTGCGCCTCTAGGC
CAACAATTCTCCATTAATGAAGAAGCAGTTGTTTGGAGTGAAAGGCAAAAAAAAGTAACA
CAGGCTATTTGCCCTGAAATTTGTTCTGCTGGATCAAGAAAAGCTCCAAGAAAAGGGAAA
CCCATTTGCTGGTTTTATTGTGTAGAGTGTGCCGAAGGTGAGATCTGTAATGTTGCAGAT
ACAATAACATGCTTAAGATGTCCTTGAGATTATTGGCCAAATGAACAGCAAAATCAATGC
ATACCGAAGATAACTGAATTTCTTTCCGCTGAGGAGGTCATGCGAATTGTTTTAGCGACA
CTGGCATTAATAGAAACGAGCTTCACAGTGACTGTAACCATAATTTTCTGTATTCTCATG
AACACTCCCATTGTTAAAGCCAACAACTTAGAATTAAGACTTCTCCTTCTTTTCGCTTTT
GCACTGTGCTTTCTCTGCTCATCAATGTTCATTAGAAAGCCTTCAAACTGGTTTTGCATG
CTACACCACGTAGTGTTTGGTATTGCTTTTGTTCCCTGCGTTTCCTTTGTTTTGGGCAAA
ACTGTGGTTGTAGTGGTGGCCTCTAATGCAACCGTCCCTAATAATAACACGATAATGTGC
TTCGTGCCTGTACAAGAATGGCTGGCCATTTTCATCCATACACTTATACAATGTCTAATA
TGCATGGCCTGGCTAATTACATCATCACCCTATCCAATGAAAAAGGTTAATTATGTTAAA
GATATTATTATTTTACGATGCAATGTTGGGTCTGTGGCAGCCCTTTAGTTCGTTCTTGGT
TATATTGGATTTTTGTCTTGTGTTTGCTTTGTGGTTGCCTTTTTAACCCGTAGGCTGCCG
GATAATTTCAATGAAGCGAAACTTATTATTTTTAGCATGTTTATATTCTGTGCAGTTTGA
ATAGCATTCATTCCTGCTTATGTGAGTTCCCCTGGCAATTACATGGTGACTGTACAAGTA
TTTGCCATTCTGTATCCAGCTCTGTATTTGTCTGCATTTTTGTTCCTAAATGTTACATTA
CCCTACTACGACCAGAGAAGAGCACAAAGAAACATTTGATCGGCAAG
>Rhincodon_typus---QPMN01123525.1-1058608-1062428---4_exons-FALSE-TRUE-TRUE
CTGAGCTGTAGAAAGGAACGTCCATCATTTTTTCGAAGAATACCACGTGATTACCATCAG
GCTAGAGCATTAGTCCAGCTGGTGAAACATTTCGGAAGAACATAAACCGAGGCAGTTAAC
TGCGATAGTGACTATGGAAACTTTGAAATGCAACCATTTGGAGAGGCAATTAAGTGTTTG
CATAGCCTTTGCTGAGTTGTTTCATAAAACATACACACGGGAGAAGTTACAGAAAACCAT
TGACACCATAAAAACACCTTCTGCAAAATTAATCATTGCGTTTATGAATTAATCAAACAT
GCGTACTGTTAAAATAAATTATTAGACAAAATGTCAGCGGCATACAATGGATTGGAAGTC
AATCATGGATTACCACGTTGATTCATCCTCCCGAGGAAAATAAAAAGATTGTTTCTGGTG
CAATTAGAAGTGCAATTCGCAAAGTCAGTATCCTAGGGTTGAGGGAGTTCCTAATGAAAT
TTCCCCCATGCGTGTATCCTGGGAACCTGTTGGTTAAAAGGTTTTGCAAACAGTGTTTCG
TCTGCACTCTAAGTCGTGAAAACGAAACAAATTCTCGAAAAACTGAATCCGTTCGTTAGG
AATGAACAAGGAGAGAACATTTACACAATATCCAAAATGACTTTTCTGATGTGTTGCAAT
GTGTACAAAACAACGTATGTTATAGCTCATGCACTCTACAATATGGCATCATGTAAAATT
GGGAAGGGCACTTCTCCAATGGGAGCTGCgctctttttttaatatttccaaGCATTGCAA
aaattattttaCATGAGAACAGTGAAATTCACAATCAAGATCTGAGAAGAGTTTTATATT
GATGAAAACAGAGACCCTGTCCCAATATATGACTTTGTAAACTGGCAACCAAATGCCTTC
TGTGACATTGACACTGTACATGTTGGGCACTATAATGGGTCAGGTCGATCTGGAGAGGAA
TTTTCGATAACAGAAGAGGCAATTGTTTCAAGTGCTGGTGAGAATAAAGTTCCTAAAACT
GTTTGCTCTGAAAGCTGCTATCAAAGATCAAGGAAAGCAGGAAGAAAAGGGCAgtcaatt
ttctgttttgattgcaTAAAATGTGCACAAGGTGAACTGAGTAACACAACTGGCAAGCAA
ACACCTCTGCCAAAAGAATTGTTGCCTAAACTTGATGTCCGCATTGCACTGGCAATCCCA
AAGGAAATtgagtttcttttctttttcggGACAATGGGTATCATTCCGGTGACACTAACA
TTGTTGGGAGCCTGCACCACTGTTGGTGTATTCGCAATATTCTACGTCTGTAGACAAACT
CCGATTGTTAAAGCTAATAACTCTTGAGTTAAGCTTCCTTCGTCTTTTTGCCCTgacact
ttgttttctgtcttcaATTACATTCATTGGGGAGCTATTACTTTGGTCCTGTATGCTCTG
CCATGTAGCATTTTGTGTTAGTTTTGCTCTTTGTATATTTTGTGTATTGGGTAAAGCAAT
AGTCGTGGTGTCGGCATTCAAAGCAATGTTTCCCAGCAATAATATAAGGAAATGGTTTGG
GCCATTTGAACCAACGGCTGATGGATCCATCCTTAAGCTGTTACAATATGAAATATGTAT
GACCTGGTTAATTGTATTTCCACCTTATCCTTTGGAAAACACTAGTCAATCTAATGAAAT
AATCGTGTTTGAATGCAACGTATGATCATTATTAACCTTTTATTCTGTACTCGACTATAC
TGGATTTCTTTCCTGCGTATGTTTTGTGGTAGCTTTTCGAGCTCGACAATTTCCAGATAA
CTTCAATGAAGCTAAACACATAACGATTAGCATGCTTATTTTTTGCACAGTTTAAATGAC
TTTCATACCGGCTTATTTAAGTTCACCAGGGAAGTATACTATGGCGTTTGAAATATTTGC
TATTTAGGCCTCCAGccttggtaattttttttttgttttgcagttttgcCCCAAAATGTA
ATATTATTCTTctgaagaaataaaacaatgCAAAGAGGAATATGATAGGTTCAGTGGCTT
CCAAA
>Rhincodon_typus---QPMN01123525.1-1075795-1083374---7_exons-FALSE-TRUE-TRUE
AATAATGGGCAGGCTTGCAAACGTTGGAATAGGTTTGATTTACTGGACGTGTCGAAGGAT
GGAGGTATCAAGCTGGGATGAGTTATCCCATTGCATTATCGTGTCGAGCATCCAGAACTC
TCATTCAGGAAACCGAGCCGGCAAAATACCTGAGACTGGTGGGTGCTATTAAATGTTTTT
GCATTGGCGATAATTTTTGCAATGAAGGAAATAAACAACGACACAGCTCTGTTTCTCGGG
GTCACTCCGGGGAACCGCATACGCAATTCGTGTAATTTGCCTCAGTTGTTAAAAGCAGAT
CTGGAGTTTCTAATCAGTCCGGAGGCAAAAGCGTTCTCTGacaactgtaaaaaaaaactc
ctccattgTTTCTGTGATTGTTGCTGATTCTAGATCTACGCAGTCTTTGGTAATAGCACT
TTCCTACGGTAAGTTTAGCTATTTTTCTACCTGTGAATGCCTGAGCAATAGAAAGGAACG
TCCATCAATTTTTCGAACAATACCGAATGATTGCGATCAGGCATTAGCACAGTTGGTGAA
ACATTTCGGATGGACGTGGATCGGACAGTTAAGAGCGACGATGGCTATGGAAACTTTCGA
ATGCAAGCATTTGAAGTGGAAGTTCAAAGCTTAGGCGTTTGTATTGCTTTTCCGAGTCGT
TTCATAAAGCATAAAACATACTAAAAACCATTGACACCATTAAAACCTTTTCTAAAAAAG
CTGGTGTTGCTTCTTCTGGGAGAATCAAATGTGGGTGTTCTTCTTAAAGAAATGATAAGA
CAAAATGTCAGCGGCATACAATGGATTGGAAGCGAATCGTGGGTTTCTAAGATACTTCTT
CCTTCGGAGGAAAGTAAAACGATTGATACTGGCACAGTTGAAGATGCAATTCGAAAAGTT
ACTATCCCAGGATTGAGGGAGTTCCTAATGAATGTTCATCCGTCTTCATTGTATCCAGGG
AACTTCTTGGTGAAAAAGTTTTGGGAAAGTTGTCTTGCCCGCACTCTAAGTGGTAGAATC
AAAACAGATCCtcaaaaaataaaattgagtCGGAGCTAAAGGAATGAACAGAGAGAGAAC
ATTTACAGAATGTCTGAAACGACCTTACTGATGTGTTACATTGCAGAGTCAATTACACGT
GGACAAGGTAACTTATGCTATTGTTCATGTACTTCATAATATGGTGTCATGTAAAACTGG
GGAAGGACCTTTCTCCAATCGGAGTTGTGCAAATCGTTCAAATTTTCAATCATGGTAGTT
ATTATATTACATGAGGACACTGAATTTTTTAACCAAGGTTGGAGAAAAGGGTTATTTTGA
CCAAAATGGAGACCCCGTGCAACATATGACATTATACACTGGCAGCCAAATGCCCTCGGT
GCCATTGAGATTGTGAATGTTGGGCACTATGATAGGTCAGTTCTTTCTGGAGAAGAATTT
TCAACAACAAAAGAGACAACTGTTTGGAGTGGCGGGCAGACGTCGGTTCCTAAAGCTGCT
TATTCTGAAAGCTGCCATCAAAGAACGAGGAAAGCATGAATAAAAGGACAACCCATTTGT
TACTTTGATTGCATATAATGTGCACAAGGTAAAATTAGTAACATGACTGATTCAGTTCGT
GGCATTACATGTCCATTGGAGTTCAAATCTAATGAAATACAGGACCAGTGCGTCTCAAAG
GAAATCGAGTTTGTTTCGTTTTTTGAGACAACAGGAAACATTCTTATACCACTGGCATTG
TTTGGAACCTGCACCAATGTTGACGTGTTCGCAATATTCTATGTCTATAGACATACTCCA
ATTGTTAAAGCTAATAACTCTGAATTAAGCTTCCTTCTTTTTTTCTGCcctaacactttt
ttttctgtcttcaaATACGTTCACCAATGAACCTTTAGATTGGTTTTTGTATGCTCTGTC
ACGTAGCATTTGGTATCAGTTTTGTTCTTTGTATATTTTGTGTATTGAGTAAAACCATTG
TCCTAGTGATGGCATTCAAAGCAGTGTTTCCTTGCAATAATATGATGAAGTGTTTTGGAC
CAAAACAACAACAGCTGATGGTTGACATCCTTCCGCTGGTGGAATGTGCAATATGTACTA
TGTGGTTAATTTTACTTCCTCCTTAGCCTTTGAAAAACACTAGTCATTCAAATGAGATAA
ACACATTGGAACGCAACATAGGATCTTCATTGGCCTTTACTGTGTATTCGGTTATATTGG
ATTTctgttgtgtgtgttgtggtaGATTTTCTAACTCAACAACTTCCAGGTAACTTCAAT
GAAGCTAAGCACTTAACATTGGATATGCTTATCTTTTGCGCAGTTCGGATAAATTTCATT
CTACCTTACATACATTCACCAGGGAAATACACTCCAGCCATTCAATTATTTGCTATTTTG
GCCTCCAGCTTTAGTCTGCTTATTTGCATTTTTGCTCCAAAATGTTATATTATTCTGTTG
AcgaaagaaaacaatataaagaGGAACATTGCGGAA
>Rhincodon_typus---QPMN01123525.1-1094853-1095323---1_exons-FALSE-TRUE-FALSE
ccttgttgtctcagactccagcattggcagttcctactatctcggagtgCAATATGTACT
ACCTGGTTAATTGTATTTCCACCTTGTCCTTCGAGAAACATGAGTCATTGTGATGAGATA
ATCATGTTTGAATGCACTATCAGATCTTTGTTTGTCTTCTACTCTGTCCTCGGTTATATT
GGATTTTTGTCCCGCATGTGTTTTATGGTAGCTTTTCTCGCTTGACGACTTCCAGATAAT
TTCAATGAAGCTGAACACATAACGTTTAAGATGCTTATCTTTTGCACAGTTTGGATTACT
TTCATTCCAGTTTACATAAGTTTGCCAGGGAAATATGCTGTGGAGGTTGAAGTATTTGCT
ATTTTGGTCTCAAGCTTTGGTCTGATTATTTGTATTTTTGCTCCAAAATGTTGTATTATT
CTTCTGCAGAAAGAAAACAATACAAAGAGGAACATGATGGGTTCAGTGGCT
>Rhincodon_typus---QPMN01123525.1-1123783-1133705---13_exons-FALSE-TRUE-TRUE
CATTATTGGTTCCTTTTAGTGGTAAATTCGGCTGTTGCCCTGACATGGCCCTGTAATGAG
CAGTCTTGCGAACGTTGGGCTAAGTTTGACTTACTGGGCTTTTCGAAGGATGGAGGTATC
ACGTGGGTGAATTTTTTCTGCTACATTTTTATTACTTTGAGCATCGGCACCTCTCGTTCA
GCAATCATCCGGCGCCGGCAAAATGCCTCAGCTTTCAGTTCAGACCTTTCCGTTTTGCAT
TGGCGATGATTTTTGCAATCGATAAAATAAACAACGATACAGCTCTGCTTCCCGGCGTCA
CGTTGGGGAACCGCATATATGATTCTTGTAATTTGCAGTCATTGTTGTTAAAAACTGCTA
TGGCATTTCTCAACAAATCTGAGGCAAACGCGTCCTCTAACTGTAGAAGCTCCTCCACTA
TTTCTGCGATTGTCGCTGTTTCGGATCCACGAAGTCTTTAGCAATAGCATCTTCCATCAG
TACCTTCAGAATCCCTATGATAGGAGTCTATTCAAAATTTAGAACTTTTGTTGTTGATCG
AAAAGAACCAAAGTTTTTAGTTACATCCCCAtcacaggattttttttttttttttttgct
ttattcattaacgggatgaggacgtcgctggctaggcagcatttattgtccagccctatt
tgcccagggggcagttcagagtcaaccatgtagatctggagtcacatgtagGTGTATCAC
ATTTACAGTGTTATATCATTATAATATGTATAAAAACGTACATTTAAAAAGTGTGTATAT
AAACGTGCACATGGAAAAAAAAGTATATGAAAAACGTGTACGTGCAGGATGAGTGGTGGT
TCAATGGGAACAAACCTCCGTACCTTGGTCTGTATCGGTACGTTGGATCggaaaaagctt
cttgctatctaccctgtctctacctctcatgattttgtagacctcaatcatgtcccccct
caacctccgtctttctaatgtaaataatcctaatctactcaacctctcttcatagctagc
gccctccataccaggcaacatcctggtgaacctcctctgcaccctctccaaagcatctac
atccttttggtaatgtggcgaccagaactgtacacaatattccaaatgtggtcgaaccaa
agtcctatacaactCTATCCTTTATACACGGATGGACAATATCAGGGTCACATTCCAGTT
ATCTGTTCAGATATCTactgccaagaatcctgtcattaaccctgtattctgcattcatat
tccaccttccaaaatgaatcactgcaCGCTTGACCAGGCTGAatatcatctgccacttct
ttgcccagctctgcatcctgtcaatgtcgtgttgcaacctacaacagccatccacattat
ccacaactccaccaacctttgtgtcattggcaaacttatgAACCACCCTTCCGTTTCctc
gtccaagtcatttatgaagatcacaaagagcagagatcccagaacagatccctgcagaac
agcACTGGTCACTGAACTCCAGGCTAAATACTCTCCAtctacaaccaccctctgtcttct
attggacaaccAATTCTGTATCTAGACAGaattcgataaggcttatgaggcatgacctgc
ccctctcaaagccatgctgactatttcaaatcaaactgtgcttttgcaAACAGTCATAAA
TATTATCTCTCcgaatcctttccaataattcTCCCACCCCAGAAaaagTTTGGAGtctat
cccatctggcccagaggacttatctatcctcatgtttttccaaatttctagcacatcttc
cttcctaacatcaacctgtttcacactgtcctgaCAAACTACAAGtattCTACATCCATG
GACACACTCAGTTAAAGCTAATAACTCTGAATTAAGCTTCCATCTTCATTTTGCCCTaaa
actttgttttctgtcttcaGTCACACTCATCAGTGAACCTTTAGTTTGGTCTTGTATGCT
CTGCATGTAGTATTTGGAATTAGTTTTGTTCTTTACATATCTTGTGTATGAGTAAAACTA
TTGTTGTGGTGATGGCATCCAAAGCAATGTTTCCTAGCAATAATATGATGGAGTGGTTTG
GAACAAGACAACTATCCTTAAGCTGGTCTAATGTGGAATACGTACTACCTGGTTAATTGT
AGTTGCACCATATCCTTTGAAAAAAATACTAGTCAGTTTAATGAGATAATCATTTTGAAT
GCAATGTTGGATCTTCATTCACATTCTATTGTGTACTCGGCTATATTGGATTTCTGGCCT
GCATGTTTTGTGctgcagttcttgccatttCTTATCTTCCAGATAACTTCAATGAAGCAA
AACACATAATGTTTAGTATGCTTATCTTTTGCGTAGCTTGGCTAACTTTCATTTCAGTTT
ACATAACTTCACCAGGGAAATATGCAGTGGGGTTTGAAGTATTTGTTATTTTGGCCTCCA
TCTTTAGTCTGCTTATTTGCAATTTTTGCCCCAAATGTTCTATTATTCttctgaagaaag
aaaacaacacAAATAGCAACATGATGGGCTCAGTG
>Rhincodon_typus---QPMN01123525.1-1181498-1183459---1_exons-FALSE-TRUE-TRUE
GTTAGCTGCTTTTCTACCTGTGTGTGCCTGAGCAATAGAAACGAATATGTCATCTTCTTG
AACAATACCGAGTGATTACTATCAGGCTAGAGCACTAGCCCAGTCGGTGAAACATTTCAG
ATGGATGTAGATCGGGACAGTTAGGAGTGACAATGACTATGGAAACTTTGGAACACAAGT
ATTCGAAGAGGCAGTCAAACAATTTAGTGTTTGCACAGTCTTTTTCGAGTTGCTTCATAT
AACATACACTCGGAAGAGTTACTGCAAACAATTCACACCATAAAAGGAACGCTTCTACAA
AAGTTGTCGTTGCGTTTGGATGTGAAACAAATATGGTGGTTGTTCTAAAAGAAGTGATTA
GAGAAAACGTCAGTGGCATACAATGGATAGGAAGTGAATCATTGGTTTCcagttttcttc
ttctcttggaCTAGAGTAAAAATATTGCTTCTCGTGCAATTGGAGTTGCAATTCGCAAAA
GTCTGTGGACCAGGATTGAGGGAGCTCCTAATAAATGTTCATCCATCATTGTATGCAGGG
AAGCTCTTGGTAGAAAAGTTTTGAGAAAGTTGTTTTGGCTGCACTCTAAGTGGTGGAATC
AAAACAGATCCTCGAAAAACTGAGTTGGACCTTAAAGAATGCAcagagtgaaaacatttt
cagaATGTTCGAAATGAAGTTACTGATGTGTTGCAATAAAGAGTGACTTACAACGTGCAC
AAAGCACGACGAGGCCAACGCCGCCCTCAAGGTCAAAGCAAAATTTCCTTGCAATTAATA
TGATGAAGTGGTTTGCAAAATGGCGTCATGTAAAACCGGGCAAGGACCTTTCTCCAATGG
GAGTTGTGCAAATCTTTCAAATTTTCAACCATGACGGGTGAGGAACAGTTAACGTGTTTT
GATGACTATATTTGCATATATATCCAATGTGGTCGAATTCACGGCTGAATATTTGCAAGC
AATATAAATGAGttcccattttattttattccaaattATTATCTTTCGTGAGACGACTGA
ATTTCTTAATCAAGATcggagaaaatatttattttgatgaAAACGTAGACTTTGTTGTAA
CACATGACATTGTCAACTGGCAACCAAATGCCCTTGGGCATTATGATGGATCAGCTCATT
CTGGAGAAGAATTTTCGATAACAGCTGATGCAGTCATTTGGAGTAGTGGTCAGaagttgg
agtcacatgtaggccagacttggTAAGGATGGAAGCttcatccctaaaggacagttgtga
accagatgggtttttccctgacattcggcaatgggttcatggtcatcattaattccagat
attttattgaatttaaatttgtgcCACCATGGTGGGATCCGAACCTGGGTCCACCATAAC
ATTATCTaggttctggattaatagtccagcgataataccgctaggccaacGCTGCCCTCA
AGGTCAAAGCAAAATTTCCTAGCAATTAATATGATGAAGTGGTTTGGATCAAGACAACAA
CGTCTAATGGTTTACATTCTTACGCTGGTACAATGTGCAATATGTACTGCCTGGTTAATT
ACatttccaccatttcctttgaagAACATGTGTCACTCTAATAAGATAATTGTGTTGAAT
ACAATGTAGGATCTTCGTTAGCCTTCTATTGTGTTCTTGGTTGTTGGATTTCTGTCCTGT
GTGTGTTTTGTGGTAGCATTTCAAGCTCTAAAACTTCCAGATAACTTCAATGAAGATAAA
CACATAAAGTTTAGTATGCTTATCTTTTGTGCAGTTTGGATAACTTTCATTCCAGCTTAC
GTAAGTTCACCAGGGAAATATACTGTGGCAGTTGAAGTAATTGATGTTATAGCCTCAAGT
TTCAGTCTGCTTATTTGCACTTTTGCCCCAAAATGTTATATTACTCttctgaagaaagaa
aacaatacAAAAAGGAACATGATGGACTCTGTAGCTTCTAAA
>Rhincodon_typus---QPMN01123525.1-1191364-1198655---8_exons-FALSE-TRUE-TRUE
TATTATTGGTTCCTTTTCCTGGTGAATTCTGCTGTTATCTCTGCATGGTCCAGTAATGAG
CAGGCTTGCAAACATTGGGGTAGGATTGATTTACTGGGCTTGGCAAAGGATGGAGATATA
ACGTTGGGTGGAATTTTTGGCGTGCGTTCTTACCACGTTGAGCATCGGCACCTCTCGTTC
AGCAATCACCCAGAGCCGCCAAAATGCCTCAGccttcGGTTCAGACCTTTCCGTTTTGCT
CTGGCGATGATTTTTGCAATTGAGGAAATAAATAACGATACAGCTCTGCTACCGGTGTCA
CACTGGGATACCGCCTATACGACTCTTGTAATTTGCCCCACTTATCTTTAAAAGCAGCAA
TGGCGTTTCTCAACAAAGCCGAGGCAAACATGCCTTCTGATAACTGCAAAAGCTCCTCCA
TTGTTTCAGCGATTGTTGCTGATTCTGGATCCACGAAGTCTTTAACAATAGCACCTTCCA
TTGGTACCTTCCTATGGTTAGCTACTTTTCTACCTGTGCCTGCCTGAGCAATAGAAAGGA
ATAACCATCATTTTTTCGAACAATACCGAGTGATTACTATCAGGCTAAAGCATTAGCCCA
GCTCGTGAAACATTTCGGATGGACCTGGATCGGGGAACTTAAAAGCGACGATGACTATGG
AAACTTTGGAATGCAAGCATTTGAAGAGGCAGTCCAACAAGTAGGCGTTTGCATAGCCTT
TTCGGAGTCGTTTCATATAACATACACTCGAGAGAAGTTACTGAAAACAATTGACACCAT
AAAAACATCGTCTACAAAAGTTGTTGCGTTTGTGGGAGAATCAAACATGCGTACTCTGCT
AAAAGAAATGATTAGACAAAACGTCAGCGGCATACAATGGATTGGAAGCGAATCATGGGT
TTCCACGTTGCTTCTTCCTCCGGCGGAAAGTAAATAGATTGCTCCTGGTGCAATTGGGGT
TGCAATTCCCAAAGTCGGTATACCAGGGGTGAGGGAGTTCCTAATGAATGTTCATCCATC
CTCGCATTCAGGGAAGCTCTTGGTGAAAAAGTTTTGGGAAAGTTGTTTCGGCTGCACTCT
AAGTGGTGGACACAACAGATACTCGAAAAACTGATTCAGATCTTAAGGAATGCACGGGAA
GAGAAAATTTACAGAACATCCAAAATGAATTTACTGATGTGTTGCAATACAGAGTCACTT
ACAATGTGCAAAGCAACTTATGCTATAGCTTATGCACTTCACAACATGACGTCTTGTAAA
ATTGGGGAAGGAGCCTTCTCCAATGGGAGTTGTGCAAATGCTTCAAATTTTCAACCATGG
CGgttactttaATACATGAGGACAGTGAATTTCGTAACCAAGATCGGCGAAAAGGTTTAT
TTTGACGAAAATGGAGACCCTGTCGCAACATAAGACATTGTAAACTGGCAACCAAATGCC
CTCGGTGACATTGACATTGTAAATGTTGGGCACTATGATGGGTCAGCTCGTTCTGGAGAA
GAATTTTCGATAACAGAAGAGGCAATTGTTGGAGTGGCGATGAGAAGTCGGTTCCTAAAG
CTGTTTGCTCTGAAAGTTGTCATCAAGGAACAAGGAAAGCAGGAAGAAAAGGACAACCCA
TTTGCTGTTTTGATTGCATAAAATGTGCACAAAATGAAATTAGTAACAGAACTGATTTTG
TTCATTGCATAAAATGTCCATTGGAATTCAAATCTAATCAAAGACAGGACCAGTGCATCC
CAAAGGAAATCGAGTTTCTTTCGTTTTTCGAGACATTGGGAATCATTCTAGTGGCCCTGG
CGTTGTTGGGAGCCTGCGCCACTGTCGGTGTATGCGCAATATTCTACTTCTATAGGCACA
CTCCGATTGTTAAAGCTAATAACTCTGAGTTGAGCTTCCTTCTTCTTTTTGCCTTGGCAC
TTTGCTTTCTGTTTCAATTACATTCATCGGTGAACCTTTAGGTTGGTCTTGTATGCTCTG
CCACGTAGCGTTTGGTATTAGTTTTGTGCTTTGCATATCGTGTGTATTGAGTAAAACAAT
AGTGGTGGTGATGGCATTCAAAGCAGCGTTTCCTAACAATAATCTGATGAAGTATTTTGG
ACCAAGACAACAACGGCTGATGGTTTACATCCTTACCCTGGTGCAATGTGCAATATGTAC
TGCCTGGTTAATTACATTTCCACCTTATCCTTTGAAAAACACTAGTCACGTTAATGAGAT
AATCGTATTTGAATGCAACGTGGGATCTTCGTTAGTCTTCTATTGCTATATC
>Rhincodon_typus---QPMN01123525.1-1242083-1249146---7_exons-FALSE-TRUE-TRUE
TTTTGGCTTTGGGGCCTGTTCACTCTGTTAACACCTGTATGGGTGGACCATCAGCCAGCC
TGTAAACAGTGGGAGAAATTCGACTTAGTTTATTCAAGGCTGTAGACATTGTTTTAGGCG
GAATTTTCAGCTTGCACTCCAACGTAGAATATCGGGAACTGTCATTTGCAACCGAACCCG
AAGCGGTATTGTGTAAAACGCTTGATTTCAAAGAATTTCGCTTTGTGCAGGCTATGATGT
TCGCAGTTGAAGAAATAAACAGGAACCCTACACTGCTCCCGCACCTTACGCTGGGTTACC
AGATTTATGATTCTTGTGGCATGCCGTCCTTGTCTATTAAAGCAGCCTTAGAGATTTTGA
ATGGGCGACGGGATGCAGTTTCAGAGGATAACTGTTGGAATGTGAATGCTATTGTTGCGG
ATTCTGGGTCCTCACAGTCCGCTGCAGTTTCAAGGCTATTAAGAATTCCCATGGTCAGTT
ATTTTTCAACCTGTGATTGTTTGAGCAACTAAAAAGAACATCCATCATTTTTGAGAACGA
TACCCAGTGATTTCTTTCAGGCGAAGGCATTGGCACAGCTAGTGAAGCATTTTGGATGGA
ATTGGGTTGGAACAATCAAGAGTGACAATGACTATGGTAACATTGGGATGCAAGCATTCA
CAGCAGCCGTGCAGGAGTTGGGAGTTTGCATTGCCTTTTCTTGAGCCCTTTTTTCGAACG
TATCCCAGAGAAAAGCTACTCAAAACTGTTAGTGTCGTGAAGGAAGCAAACACAAAAGTA
AAAGTGGCCGTTGTTGCTAAAGGTGATATGGAAATTTTGCTAAAGGAGATTACAAGGCAA
AACATCAGAGGCATCTACTGGATAGGAAGCGAAGCTTGGAGTTCCACACCAATCCTTTCT
TCGGAAGAAAGCCGAAGATTTCTTATTGGAGCGTTAGGAATCTCAATTCCACAAGCATAT
ATTCCCGGTTTTGAGGCATTTCTGTATCGAACGCACCCATCGGCAGACCCAGGAAATAGT
TTACTGAAAGAATTTTGGGAAACAACTTTCAATTGTCGTCTGAGCTCGGCAGAGAATCGA
GCAAATGGAACGGAACAAACGTCCAAATGTACAGGCCGAGAGAATTTGAAAACCATTAAA
AATACCTATACTGACGCATCTCAGTTGAGAGTTACATATAATGTGTTCAAGGCAATTTAT
GCTGTAGCACACGCCCTGCACGATATGCTCAGATGTGACACTGTGAAAAAGGCGTCCCAG
AATAACACATGTGACAATCCGTCCGATTTTCATTCACACCAGCTTTTGCAGTATTTGAAA
ACGGTCAGTTTCACCACCAAGACTGGAGAAACTGTACACTTCAACGAAATTGGGGATCCC
GTGGCAAAGTGCGACGTTGTAAACTGGCAAAGTGCTGGGGGTGCGGCTGATATAGTTATG
GTCGGATATTACGATGGATCTGCGCCTCCAGGCGAAGAATTCTCCATTGACGAAGAAGCA
GTTGTTTGGAGTGAGGGGCGAAGGAAGGCACCAGAGGCAATTTGCTCTGAAAGGTTTACT
GCTGGAACAAGGAAAGCTGCCAGAAAAAGGCAACCTATTTGCTGCTTTGATTGTGTGGAG
TGTGCTGAAGGTGAGATCAGTAATATTACAGatTCCACAACATGTGTAAAATGTCCTTGG
GATTATTGGCCAAATGAACAGCAAAACCAATGCATACCTAAGATAACAGAATTTCTCTCC
TTTGAGGAGATCATGGGAATTCTTTTCGTGACACTGGCATTAACTGGAACCAGCTTCACA
GTAACTGAAATCATAATTTTCTGCATTCACATCAACACTCCCCTTGTTAAAGTCAACAAT
GCAGAATTAAGCTTTCTGCTTCTTTTTGCTTTAGTGCTGTGCTTTCTCCACTCAATAATG
TTCATTGGAAAACCTTCAGACTGGTTTTGCATGCTATGCCACATAATATTTGGTATTACT
TTTGTTCTCTGTGTTTCTTGTGTTTTGAGCAAAACCATGGTTGTAATGATGGCCTTTAAT
GCAACCCTTCCTAATAATAACATGATGGAGTGGTTTGGGCCAGTACAACAACGCCTAGCT
ATTTTCATCCTTACATTTGTACAATGTCTAATATGCATGGCCTGGCTAATTACATCACCA
CCCTATTCATTGAAAAATGCTAATTATTTTAAAGATATTATTATTTTAGAATGTGATGTT
GGGTCTGTGACAGCCTTTTCTTTGGTTCTTGGCTATATTGGATTTTTGTCCTGTGTTTGC
TTTGTGATTGCTTTTTTAGCCTGCAGATTGCCAAACAATTTCAACGAGGCCAAATTTATT
ACTTTTAGCATGTTTATATTCTGTGCAGTTTGGATAACATTCATTCCTGCTTATGTGAGT
TCCCCTGGCAAATGCATGGTGGCTGTAGAAGCGTTTGCCATTCTGGCATCCAGCTTTGGC
CTAATTGTCTGCATTTTTGTTCCTAAATGTTACATTATCCTGTTAAAACCAGAAAAGAAT
ACAAAGAAACATTTGATGCAAAAAGTC
>Rhincodon_typus---QPMN01123525.1-1294666-1298697---4_exons-FALSE-FALSE-FALSE
AAGCTCTTACATTACTTGAAAAAAGTAAAATACACCAGTAAATTGGGAGAAGAGGTCTAT
TTTGATGACAATGGCGACACTGTTGCAACATACAATGTTGTCAACTGGCAGAAGAATGAA
AACGGCTCGGTCAAATTTGTGCACATGGGACGTTTTGATGCAACTTCAAATTCAGGCCAA
GACCTTGTCCTAAATGAAAAGATGATCATCTGGACTGGTGGGAAAGTTAAACCCCCTGAG
TCATTGTGCAGTAAAAGTTGCCCTGCTGGATCAAGGAAAGCAATTCGAAATGGGGAACAG
ATCTGCTGCTTTGACTGTCTACCATGTGCTGACGGTGAGACATTCTCACCTGATTCCTCA
TGGATGTGGGTCTGCTGTCCTGCAAACTCCCCTAATTTAATTCAAACTaacaaaagaaaa
gcaatttCACTAAGAGGTGTCACAAACACAGAAGAGGCAAAGTGTTTCAGAGTAAAGATT
GGCCCAACCTACACAGCTAGCACAGTGTCTGTTGCAGGAGTCCTTTGGTATTACAGGAAA
ACTCCCACCGTTCGAGGCCACAACTCTGAACTCAGTTTCCTTCTTCTCTTCTCATTGATA
TTATGTTTCCTGTGCTCGCTGATTGTTATTGGCCAACCATCAGTCAGGTCCTGCAAGCTG
AGGCACACCCTGTTTGGGGTCAATTTTGTTCTCTGCATTTCATGTGTACTGGCCAAAACC
CTGGTTGTACTGTTGGCTTTTAGAGCTACTGTTCCCAACAATAACATGCTGAAATGGTTT
GGAACTCTGCAGCAACTGCTCAGCATCCTGGCCTGCACAGTTGTCCAAGTTGTAATCTGT
GTTGCGTGGCTCCGCATGTCTTCACCATTTCCAGTAAAGCAGACCAAATATTACAACGAG
AAGATTATTTTTGAGTGTGATTTAGGCTCAGTGACGGCATTTTGCTGTATGCTGGTTTAC
ATCAGATTTTTATCCTACATGAGCTTCGTCCTTCTGTTCTTAGCTCGAAAGCTGCCAGAT
AACTTCAACGAGACTAAATTCATCACCTTTAGCATGCTGATTTTCTGTGCAGTTTGGTTG
ACTTTTATCCCAGCCTATATCAGTTCTCCTGGAAAATACTCTGTCACTGTTGAAACCTTT
GCTATTTTGGCATCGAGCTTTGGTCTGCTTATCTGCATTTTTGCTCCAAAATGTTACATA
ATCCTGTTAAAaccagaaagaaacagaaagaaatatcTTATGGGAAAAACATGT
>Rhincodon_typus---QPMN01123525.1-1340036-1364365---7_exons-FALSE-TRUE-TRUE
TTGTTTTCTTTACTGCTCTCAGCTCTTGTAGCAGAACCCAGCTGCAAACTTAGAGCAAAC
TTTAATGTCTCGACCGTCTTTGAGGATGGTGATGTGATCCCGGCTGGTTTGTTTCCAATT
CGTTACCGAATAGTTCAACCAGATTCTTCCTTTCGACTGAAGGCAGTAACACCCCAGTGT
AAGGGttttgatttcagatctTTTCGTTGGGTCCAGACAATGATTTTTGCCATGCAAGAA
ATAAACAGGGATGAGATGCTTCTTCCGAATATAAAACTGGGTTTTCAGATTTATGACACC
TGTGCAACGCACACCCAGTCCCTCAGATCAGTGTTAGCACTTACCAGTGGCAAGAATGAA
CAAATATCCAATCAAGACTGCAAGGGATTCTCTACTATTCCTGTAATTGTTGGAGACTCA
GGATCAACACAGTCCATGATTATACAAAGAACATTGGGCGCTTTCAGAATTCCAATGGTC
AGCTACTTCGCATTCTGTGCCTGTCTGAGTCACAGAAATGAGTTCCCAGCCTTTTTCAGA
ATGATGCCAAGTGATGCCCACCAGGCTCAAGGTGTTGCTCAACTGGTGAAGCGGTTTGGC
TGGACTTGGGTTGGATCGATCGCAGGTGATGATGACTACGGCCATAATGGAATTCAAGCA
TTCAGTGATGCAGTCAGAAAGCTTGGTGTTTGCATTGCTTTTATGGAAGTACTTCCAAAA
GTATTGTCCAGGCAAAGGATACTTCAAATAACGGAGACCATTAAGACATCTACTGCGAAG
GTCATTGTCATGTTTGCCATTGAGGGAGATGCATACCCTTTAATCAGAGAAGTTGTGAGG
CAAAATCTCACTGGTCGACAATGGATAGCGAGTGAGGCCTGGGTTACATCTGCTTTGATC
GCGACAAAAGAAAATTTCCTGACTTTGAGTGGCACAGTTGGGTTTGCAATTCACAAAGCT
GAAATTCCAAGCCTGAGGAATTTCCTTCTTCAAGTCCATCCTTTCAAATCCCCAAATAAT
CTCTTTGTGCGAGAATTATGGGAGGCATTATTTAAATGTTCCTTTGGAACATCAGTATCT
GAACTGAGGGTTTCTTACAATGTGTATAAGGCCATATATGCAATAGCGCATGCCCTCCAT
AATCTGAACTCTTGTAAAAATGGCACAGGTTCCCTGCCAAATAACACCTGCGCCAATATT
TTTAACTTCAAACCATGGCAGCTCCTCCATTACCTGAAAGAGGTGAGATACACCACTAAG
CTAGGGGAAGAAATCTATTTCGATGAGAATGGGAATCCATTTGCATCATATGATATAATC
AACTGGCACAAAAAGGCAGATGGTTCtgttaagtatgttcaagttGGCAGCTTTAATGCC
ACTTCAAGTCTGGGACATGAGCTTCTgataaatgaagaaaatattaTTTGGCACAACAAT
CAAATTACAGTACCCCTGTCAGTATGCACAGATAGTTGCCCTCCTGGCACAAGGAAAGCA
ATTCGAAGTGGACAACCATTTTGCTGTTTTGATTGTTTGCCTTGCCCTGATGGTCAAATC
AGTAATGACACAGATTCACTGAACTGTATTCCTTGTGCATTGGAAGACTAGTCCAACTTA
CAAAGAAATCAATGTATCCCGAAAGACATTGAGTTCCTCTCATTTGAAGAGGCAATGGGA
ATCACACTGACGACCATGTCCATGCTTGGAACAACCAGCACAGTGTCCGTTGCAGGCGTC
CTTTGGTTCGAGCCAACAACTCCGAACTCAGTTTCCTTCTCCTTTTTTCATTGATGTCGT
GTTTCCTGTGCTCACTGATTTTTATTGGCCAACCATCGGTCTGGTCCTGCAAGCTGAGGC
ACACCCTATTTGGGGTCAGTTTCGTTCTCTGTATTTCATGTGTACTGGCCAAAACCCTGG
TTGTACTGATGGCTTTTAGAGCCACTCTTCCCAACAATAACATAATGAAATGGTTTGGAA
CTCTGCAGCAACTCCTCAGCGTCCTGGCCTGCACAGTTGTCCAAGGTGTAATCTGTGTTG
CCTGGCTCCTCGTGTCTTCACCATTTCCAGTAAAGCAGACCAAATATTACAATGAGAAGA
TTATTTTTGAGTGTGTTTTAGGCTCAGTGACAGCATTTTGCTGTGTGCTGGGTTACATCG
GTTTGTTATCCTTTGTGAGCTTCGTCCTTGCATTCTTAGCTCGAAAGCTGCCAGATAACT
TCAACGAGGCTAAATTCATCACCTTTAGCATGCTGATTTTCTGTGCTGTTTGGTTGACTT
TTATCCCAGCCTACATCAGTTCTCCTGGAAAATACTCTGTCGCTGTTGAAATCTTTGCTA
TTTTGGCATCGAGCTTTGGTCTGCTTATCTGCATTTTTGCTCCAAAATGTTACATAATTC
TGTTAAAACCAGAAACAAATACAAAGAGGCATCTCATGAATAAATCA
>Rhincodon_typus---QPMN01062919.1-3-1008---2_exons-TRUE-TRUE-TRUE
AGTGATTACTATCAGGCTAAAGCATTAGCCCAGCTCGTGAAACATTTCGGATGGACCTGG
ATCGGGGAACTTAAAAGCGACGATGACTATGGAAACTTTGGAATGCAAGCATTTGAAGAG
GCAGTCCAACAAGTAGGCGTTTGCATAGCCTTTTCGGAGTCGTTTCATATAACATACACT
CGAGAGAAGTTACTGAAAACAATTGACACCATAAAAACATCGTCTACAAAAGTTGTTGCG
TTTGTGGGAGAATCAAACATGCGTACTCTGCTAAAAGAAATGATTAGACAAAACGTCAGC
GGCATACAATGGATTGGAAGCGAATCATGGGTTTCCACGTTGCTTCTTCCTCCGGCGGAA
AGTAAATAGATTGCTCCTGGTGCAATTGGGGTTGCAATTCCCAAAGTCGGTATACCAGGG
GTGAGGGAGTTCCTAATGAATGTTCATCCATCCTCGCATTCAGGGAAGCTCTTGGTGAAT
AAGTTTTGGGAAAGTTGTTTCGGCTGCACTCTAAGTGGTGGACACAACAGATACTCGAAA
AACTGATTCAGATCTTAAGGAATGCACGGGAAGAGAAAATTTACAGAACATCCAAAATGA
ATTTACTGATGTGTTGCAATACAGAGTCACTTACAATGTGCAAAGCAACTTATGCTATAG
CTTATGCACTTCACAACATGACGTCTTGTAAAATTGGGGAAGGAGCCTTCTCCAATGGGA
GTTGTGCAAATGCTTCAAATTTTCAACCATGGCGgttactttaATACATGAGGACAGTGA
ATTTCGTAACCAAGATCGGCGAAAAGGTTTATTTTGACGAAAATGGAGACCCTGTCGCAA
CATAAGACATTGTAAACTGGCAACCAAATGCCCTCGGTGACATTGACATTGTA
>Rhincodon_typus---QPMN01080800.1-757452-781639---6_exons-FALSE-TRUE-TRUE
ATGGAGCTAcgaatttatttaatttttttggcATGCTTAACAATTTCCGTGGCTGTCTCT
GGGAAATCAACATGCAAACTGAAAggaaagtttaatttaaatagttttaaaatgCCGGGT
GATGTGATAATTGGAGGGATGTTTCCTATTCATTACAGAGTCGTATCCTCAAATTCTTCG
TCCAGCACATCACCGCAGTCTTCGGGATGTGAAGGATTCAATTTCAGAGCTTTCCGCTGG
GCCAGAACAATGATCCATGCGATTAATGAAGTCAACCAAAATGATTCAATTCTACCAGAT
GTACAGCTTGGGTACACAATCTATGACTCTTGTTTTACTATTTCCAAAGCTGTTGAAGGA
ACATTGACTTATCTGACCGGACAGGATGAAGCTGTACCCAACTACCGGTGTGGCAATGGA
GCTCCTTTGGCAGTGCTGGTAGGAGCTGGTGGGTCAGCTCTCTCTATTGCAACTGCCAGA
ATCCTGGGACTGTATTATTTTCCTCAGGTGGATTACTCAGCATCTTGCTCAGTTCTCAGT
GATAAATTTCAGTTTCCATCCTTTATCCGGACCATACCAAGTGATATTTTCCAGTCCAGA
GCAATGGCAAAGCTTGTGATACACTTTGGATGGACATGGGTGGGGACAATTGCATCAGAT
GATGACTATgggaaatatggaattaaaaactTTAAAGAGGAGTTAGAAAAGGTTGGCGTA
TGCATCTCTTTCTCAGAGACTATCCCCAAAGTTTATGCAAGAGAGAAAATAGTTCAAATT
GTAGATACAATTGAGCAATCAACTGCCAAAATCATTGCAGTCTTTTCTGCTGATATTGAT
TTGAGCTCTTTAATAGAAGAAGTAATGCAACGCAATATTTCAGGAAGAACATGGATAGCT
AGTGAGGCTTGGATTAACTCTGCATTGATTTCCAAACCAGAATATTCCTCACTTTTAGGT
GGAACTATTGGATTTGCAATTCAACGAGCTGATATTAGTGGCCTACGTGATCACCTCATT
CAATTAGATCCAAGAAATTCTGGAGAAAAGCTGATCACTGAGTTCTGGGAGCGAGCCTTT
GATTGCATGTGGCCTGAACATGGGGTGGATGCCAGTAGAACACTTGACTTAAAAACAACT
GAGTATAATGGAACAGATGTAAAGAACAGAATCCACATTATTCCCCCGCTTTCTCAGCGG
CTCTGCACAGGAAAGGAGAATTTGAATGAAATTGAGAACACATATATTGATGTATCTCAG
CTGAGACTGACATACAGTGTATACAAATCCGTATACACTGTGGCAAATGCCCTTCACAAT
ATGCACACATGTAAGACCGGGGAGGGTCCATTTGTTAATGGAACATGTGCAAACATCTCA
GATTTTCAGCCTTGGCAGgttctacacttTAGAAAATCCTACTTATTTTGTATCACTATT
TCATTTGGGCAGCCTCCATCTTCTGTATGTAGTGAGAGCTGTCAGCCTGGTACCAGGAAG
GGAATTCGCCAAGGAGAACCTGTTTGCTGCTTTgactgcattccatgtgctgaTGGCGAG
ATAACCAATGAGACAGATTCAAGAGAATGCATTCAGTGTCCTGAAGATTACTGGTCCAAT
GCAAACAGAGATGAATGTGTGCATAAAGTGATCGAATATCTTGGTTACAATGAtgtgttg
ggaatggcattaataGCACTATCAATATTTGGAGCTTGCGTTGCTGCAGCTATTGCTGTA
GCTTACTTGGTTCGAAAGGATACTGCCCTTGTAAAAGCTAACAATCGTGGACTAAGCTTT
GTGCTGTTATTTTCATTAGTGATATGTTTTCTCAGCTCAGTTGTCTTTGTTGGTGAACCA
GTGGCATGGTCCTGTATGACACGACAGGTTCTTCTTGCTATTGGTTTTGCTACCTGCCTT
TCATGCATGTTATCAAAGGCTGTTAATCTGATGCTGAAAGCCAGAGAAACCAAAGCAAAG
TCACCCGAAGGCACAACAAAAAAACTTTTCAGCCCTTTGCAGCAAAGAATTATTGCATTG
ATCTTTGTCTCATGCCATGCTTGTCTCTGTGCAGCTTGGTTAATAATTCTCCCCCCTTAC
CCTGTCAAGAATACACAGTCTCAAAATATCAAAATAATTATGGAATGCAATGAAGGCTCT
GTAGTATTTCTGTGTTGCGTGTTAGGGTATGATGCATTATTGGCTGCTATTTGCTTTGTT
TTTGCATTCATTGCTCGGAAATTACCTGATAACTTTAATGAAGCTAAGTTTATGACTTTT
GCCTTGCTTGTCTTTTTTATTGTTTGGATTTCTTTTATCCCAGCCTATTTAAGCACTCGG
GGAAAATatatggttgctgttgaaatgttTGCCATTTTGGCATCTAGTTTTGGCTTGGTT
GCATGTCTTTTTGTTCCCAAATGTTATATTATCTTATTGAAGCCGGAAAGGAACACAGAG
GAATTAGTTAGCGGCAAAACTGATACAAATGACAGGAGTGCACCACCAACCTCACAATCA
TTGACCACTTCAGGAATAAGCACTGCTTGTTCATTGGTAACACTCAAT
>Rhincodon_typus---QPMN01080800.1-804361-820780---7_exons-FALSE-TRUE-TRUE
ttttatttcaggttatGTTTTCTGTTGTTCGCTTGTAAGTTTTCAAAATTTGAAGCTGCT
CCATCAGGCTGTAAACTTCAGGAATATACAGCCAATGGGGTACTTCAGGGTGGTGATATC
ATTATTGGTGGAGTGTTTCCTCTTCATGATGCCACTGATGTATTCAATTTGTCCTTCACA
TCTAAGCCAGATGATAGAATGTGCAATGACCGCTTCAATATTAGGACATATCGATGGATG
CAAGGAATGATCTTCAcaattaatgaaataaataaaaatcgaaCATTCTTGCCAAATATA
ACTCTGGGCTATGCCATCTATGATACTTGCTATAATATTCCTACAGCTATAGAGGATACG
TTTGCTCTGATATCTGGACAGCAGAAATTCACACCAAATTACCAGTGCCAGTTAAATTCT
TCCTTAGCTGCTGTAATAGGTGCCTCAACATCAACAATCTCAATAATGGCTTCAATACTT
GGGATCTATCATTTTCCACAGATTAGTTACTTTTCATCTATTCCAGTTCTCAGCAATAAA
GAAGAATTCCCATCCTTTTTTTGCACAATGCCAAGTGATATGTTTCAATCCAAGGTTTTT
GTCCTTCTGGTTAAGCACTTTGGTTGGAAGTGGGTGGGAATATTAGCAGATGATATTGAT
TATGCCATACAAGCAGCTCAGATGTTTAGAAAAGATGTAGAAAGTCTTGGTGTGTGTATT
GCCTTTTCTGAGACAATTCCAATAGTCAAGTCCGGAGAGAAGTATCTTCAAGTTGTTGAC
ATAATAAGAATGTCAACTGCAAGGGTTATAGTTGCTTTCTCTTGTGACACTAATATAGTT
CCTTTACTTGAAGAAGTTGTTAGACAAAATATAACAAACAGAACATGGCTAGCAAGTGAA
GGTTGGAGTACATCAGGTCCACTATTTATTATAAAAAAAGAACACACTAACTACTGGACT
GGAACAATGGGACTTACGCTCCCTTTGTGTGACATTGAAGGACTGCAGGAATTTCTTTTT
CAGATGAATCCAATTAATGCTGTACATGATACATTTATAACTGAACTCTGGGAAGAGGTA
TTCGATTGTTTATGGTCACCTGTGGAAATCTGCACTGGGCTGGAAGATATGAGGACTGCT
AATCACTCCTATACGGATGACAGTAACTTCCGAGTGTCCTGCAATATGAACAATGCTGTT
CATGCAGTTGCTTATGCCCTGCATGATTTGCAGGCCTGCGAAAATGGAAAAGGGCCTTTT
GAAAATGGAACCTGTGCAAATATACGTGATTTTGAACCTTGGCAGCTTGTACATTATATA
AAGAAAGTCAGGTTCATTGACCAATCAGGAAATGAAcgatattttgataaaaatggtGAT
GTTTCAGCCATATATGACATAATAAACTGGCAAGTAACTGATGATGGCATAATTAAATTT
GTGAAAGTTGGGCGATATGATGCCAAAGCACCTCCAGGACATGAACTCACAATTAGGGAG
AAGGATCTCATCTGGAATAATGGTGAATTAGAGGTTCCCCAATCTGTATGCAGTGAAAAT
TGCAAACCAGGAACTCGGAAAAGAGTTCAGCAAGGACAACCAATCTGCTGCTTTGATTGC
ATTCCATGTGCTGATGGAGAGATATCGAATGGCACAGGTTTCACAGAATGTTTCCAGTGT
CCTGAAGATTACTGGTCAAATAAAAGGAAAGATTGGTGTGTGCTGAAGGAGGTGGAGTTC
CTATCGTTTTATGAACCATTGGGAAGTGTTTTGACATTATTTTCAATATTAGGGGGtatt
atctctgcagctactatTCTGATATTTATAAAGTTCATGAATACACCCATTGTATGAGCT
AATAACTACGAACTTAGtttcctcctcctattttctttAATGTTGTGTTTCCCGACTTCT
CTTGCATTCATTGGCAAGCCTTCAGTTAAATTTTGTGTCCTCCGTCAAATAGGATTTGGC
ATCAGCTTTTCATTGTGCCTGTCATGCATCCTTGTTAAAACTGTAGTAGTAGTACTGGCT
TTCACAATGACAACACccaatcaaaatatattaaaatgctTCCAGCCCATGCATCACCGT
TTGGTTGTTGCAGCCACAACACTCATTCAGATATGTATCTGTATTGGGTTTTTGTTGTCG
TTACCAATTGCTGTGGAGAAAAACACAAAGGCTGTAGTTGGAAAAAATCATTCTAGAATG
CAGCAAAGGATCTCAATATGCATTATTTGGCAGTTTGGGATATGTTGGATTCCTAGCTGT
TCTCTGTTTCGTTTTGGCATTTCTGGCCCGAAAATTGCCTAACAACTTCAATGAGGCAAA
ATTTATCACTTTTAGCCTATTTATCTTTTTTGCTGTATGGGTATCCTTCCTACCAGCTTA
TTTCAGTAGTAAAGGAAAATATTTAGTTGCAATAGAAATATTTGCTATCCTATCCTCAAG
CTTTGGCCTTCTTGCTTGCATCTTCTTTCCTAAATGTTACGTTCTTTTACTGTGGcctga
attgaatacaaaatgtgGTTTGATG
>Rhincodon_typus---QPMN01080800.1-1164556-1177641---11_exons-FALSE-TRUE-TRUE
ATGAAGGCAGCAGTGAATTTCAAGATGTGTTTTGTTCAGATATACTCATTGCCTGTGTTT
GTACATGAAGTCACTGGTCTGTCATGTAAGCTACTTGAAAAGTTCAATCTGTACAGAATC
CATCAGAATGGAGATATCATTATTGGTGGATTGTTTCCTATCCACTTCACGGTAACTTTG
CCTGACCTTTCCTACAAGACAAAACCTGAGATGTTACAATGTGAAGGTTTTAATTTCAGA
ACATTTCGATGGTTACAAATGATGATCTTCACCGTcgaaaaagtaaacaaaaatcaaaca
ctACTTCTAAATATAAGGTTAGGCTACAGCATTTATGATAACTGTCGTAAAGTACCACAG
GCTGTCAGAGCAGCAGTCACACTTCTTAATGGAATGGATAATATTTCCAAGAATTATAAA
TGTACAGGATCATCTCCCATATCTCCAATTGTTGGTGATGCTCGATCAACACAATCCATT
ATTACCAGAAGAATTGCAGAACAATTCAGAATTCCTATGGTAAGTAGGGTCAGCTACTCT
TCTTCATGCTCATGTCTTAGCAACAAATTGGAGTTTCCCACCTTTTTCAGGACAATACCT
CGTGATAGCTTTCAAGCCAAAGCTATGGCCCAacttgtgaagcattttggatgGACTTGG
GTTGGGTCTATTGCAACTCAAGATGATTTGCAGTTATTTAATAAACAGCTTCAAAATTAT
GGTGTATGTCTTGCTTTTACAGAAGTAATTCCAAAAATTCCATCTAGACAAAAGATACTT
CAGATTGTAGACACCATCAAAAGATCCACAGCCAAGGATATTGCCTTGTTTGCTGGTGTT
GGGGATATTATTTATTTAGCCAATGAAGTGGTGCGTCAGAATATTACTAATAAGCAGTGG
ATACCAAATCCAATATTGTTCACTGCAACACTGCTagccacaaaaacaaaatttagatCC
TTTGGTGGAACAATAGGATTTGCTTTCCGTAAAGCAGAAATTCCACAGTTCAAAGAATTT
CTTCTAAAGGTGCATCCATCTTTAACCCCTGGTAATTCTCTGGAAATAGATTCTGGGAAA
GGCTATTTGGATGTACACTTAATTTACCAGATAACACTACTAGACACAGTGCAGCCACAA
GTTCAGAATCAATATGTACAGGGCAAGAAGACATAGAGGAAATGGACAATGTATATAGTG
ATGTGTCACAATTGAGAGTTTCATATAATGTCTACAAAGCAGTGTATGCAATAGCTCATG
CACTTCATAATTTGGAAACTTGTGAACCTGACAAAGGACCATTTCTGAATAAAACCTGAG
CAAATATTTCACACTTTGAACCAATGGCAACATGTCCATTATCTAAAAGGAGTTAACTTT
ACAAATGATTTTGGTGAAAAAGTATGCTTTGATGAAAATGGTGATCCTATTGCATCATAT
GATATTATGAATTGGCAAAAGGATGCAGATGGTTCCATTAAAATTGTTACTGTCATCCTT
TTTGATGCATCGGCAACTTCTGGGCAAGAGCTTTTAATTGAAGAAGACTATTATTTTTAG
TGATGGGACAACAAAGGTCGATTCCAAGATCTATATGCAGTGAAAATTGCCCACCCGGTA
CAAGGAAAGCAGCACGAAAAGGACAACCAGAGTGTTGTTTTGACTGTTTACAATGTGCTG
AGGGAAAAATCAGCAATCATACAGgctgcttggcctgctgtgttcatccagctatacacc
ttgttatctcacaacattccaagtgttCCATTGGTTATGcagaaagtttgtatTATCcga
acagcatccactattcctcaattgcattacagccaattcatatTAACGAAATATGCATTA
TAGCAAAACTACCTGTGCAGAATCTGAGATTTGCTGCAAAAAGACACATTtcagatcata
agataaacttattatctgacactccactcacacctgttgtatgatcttttaatctctcag
cccttgatctctctgcctataaactctgtgtctgtgtgctcttctctctcactgcgtCTG
ACAAAGggactgtgctccaaaagctttcttcctccACAGCAAAGAGCCAGTGTTTTTGCA
TGtacttttcttcaaataaaagcaTGCATTTTATGGCTTGCCATCTCACCTCCAGTTCCA
GTAAAGAATATCAATTATCAAAATGCAAAGATAATACTTGAATGTAATGTTGGCTCTGCG
ACCGCATTCTGGTGTATGTTGGGATATACTGGCTTGCTGACAGGTACTTCGGTCATACTG
GCATTTCTGGCACGAAAACTACCAGACAATTTTAATGAAGCCAAGTTCATTACTTTTAGT
ACGTTAACTTTTTCTGCAGTTTGGGTGACTTTCATTCCAGCTTACATTAGCTCACCTGGA
AAATATACAGTAGCTGttgaaatatttgcaattttGTCTTCCAGCTTTGGTCTGGCAGCC
TGTAATTTTATTCCTAAATGCTACATTATTTTGATAAAACCAgatcaaaacacaaaaaaa
aaaatc
>Rhincodon_typus---QPMN01103764.1-3-404---1_exons-TRUE-TRUE-FALSE
GGATGGTCCTGCATGTTGCGGCGGACTGCGTTTGGAATTGTATTTGTTCTCTGTATTTCC
TGTATTTTGGGAAAAACCGTTCTTGTCGTGATCGCTTTTAAAGCAACTCTCCCCAACAAC
AATTTGATGAATTGGTTTGGCCCGATGTAGCAAAGATTAGGAGTGTTCGGCCTCACATTC
CTTCAAGTTTTAATTTGCACAATCTGGCTCATTGTATCACCTCCCTATCCAGTTAAAAAT
ATGACCTATTATAGAGAAATCATAATTTTGGAATGTGACGTGGGCTCTTTAGAAGCCTTT
TATTTTGTGTCCAGCTATATTGGTCTTTTATCCACAGTGTGCTTCCTGCTAGCTTTTCTT
GCCCGGAAACTTCCTGATAATTTCAACGACGCGAAGTATATA
```
